# A theoretical model of mitochondrial ATP synthase deficiencies. The role of mitochondrial carriers

**DOI:** 10.1101/2021.07.13.452228

**Authors:** Jean-Pierre Mazat, Anne Devin, Edgar Yoboue, Stéphane Ransac

## Abstract

The m.8993T*>*G mutation of the mitochondrial *MT-ATP6* gene is associated with NARP syndrome (Neuropathy, Ataxia and Retinitis Pigmentosa). The equivalent point mutation introduced in yeast *Saccharomyces cerevisiae* mitochondrial DNA considerably reduced the activity of ATP synthase and of cytochrome-c-oxidase preventing yeast growth on oxidative substrates. The over-expression of the mitochondrial oxodicarboxylate carrier (Odc1p) is able to rescue the growth on oxidative substrate by increasing the substrate-level phosphorylation of ADP coupled to conversion of *α*-ketoglutarate (AKG) into succinate with an increase in Complex IV activity. Previous studies showed that equivalent point mutations in ATP synthase behave similarly and can be rescued by Odc1p overexpression and/or uncoupler of OXPHOS from ATP synthesis. In order to better understand the mechanism of ATP synthase mutation bypass, we developed a core model of mitochondrial metabolism based on AKG as respiratory substrate. We describe the different possible metabolite output and the ATP/O ratio values as a function of ATP synthase inhibition.

## Supplementary material for "A theoretical model of mitochondrial ATP synthase deficiencies. The role of mitochondrial carriers": Ransac-Mazat 2021MITOYeast_AKG_12_v14.xml

```
<?xml version="1.0" encoding="UTF-8"?>
<!-- Created by COPASI version 4.31 (Build 243) on 2021-08-10 16:00 with libSBML version 5.19.1. -->
<sbml xmlns="http://www.sbml.org/sbml/level2/version4" level="2" version="4">
  <model metaid="COPASI0" id="New_Model" name="New Model">
    <annotation>
      <COPASI xmlns="http://www.copasi.org/static/sbml">
        <rdf:RDF xmlns:dcterms="http://purl.org/dc/terms/" xmlns:rdf="http://www.w3.org/1999/02/22-rdf-syntax-ns#">
          <rdf:Description rdf:about="#COPASI0">
            <dcterms:created>
              <rdf:Description>
                <dcterms:W3CDTF>2017-05-05T06:02:52Z</dcterms:W3CDTF>
              </rdf:Description>
            </dcterms:created>
          </rdf:Description>
        </rdf:RDF>
      </COPASI>
    </annotation>
    <listOfFunctionDefinitions>
      <functionDefinition metaid="COPASI88" id="Rate_Law_for_ATPASE" name="Rate Law for ATPASE">
        <annotation>
          <COPASI xmlns="http://www.copasi.org/static/sbml">
            <rdf:RDF xmlns:dcterms="http://purl.org/dc/terms/" xmlns:rdf="http://www.w3.org/1999/02/22-rdf-syntax-ns#">
              <rdf:Description rdf:about="#COPASI88">
                <dcterms:created>
                  <rdf:Description>
                    <dcterms:W3CDTF>2017-05-24T07:22:08Z</dcterms:W3CDTF>
                  </rdf:Description>
                </dcterms:created>
              </rdf:Description>
            </rdf:RDF>
          </COPASI>
        </annotation>
        <math xmlns="http://www.w3.org/1998/Math/MathML">
          <lambda>
            <bvar>
              <ci> VM_ATPASE </ci>
            </bvar>
            <bvar>
              <ci> ATPc </ci>
            </bvar>
            <bvar>
              <ci> KATPASE_ATP </ci>
            </bvar>
            <apply>
              <times/>
              <ci> VM_ATPASE </ci>
              <apply>
                <divide/>
                <apply>
                  <divide/>
                  <ci> ATPc </ci>
                  <ci> KATPASE_ATP </ci>
                </apply>
                <apply>
                  <plus/>
                  <cn> 1 </cn>
                  <apply>
                    <divide/>
                    <ci> ATPc </ci>
                    <ci> KATPASE_ATP </ci>
                  </apply>
                </apply>
              </apply>
            </apply>
          </lambda>
        </math>
      </functionDefinition>
      <functionDefinition metaid="COPASI89" id="Rate_Law_for_AKGDH" name="Rate Law for AKGDH">
        <annotation>
          <COPASI xmlns="http://www.copasi.org/static/sbml">
            <rdf:RDF xmlns:dcterms="http://purl.org/dc/terms/" xmlns:rdf="http://www.w3.org/1999/02/22-rdf-syntax-ns#">
              <rdf:Description rdf:about="#COPASI89">
                <dcterms:created>
                  <rdf:Description>
                    <dcterms:W3CDTF>2017-05-06T16:24:39Z</dcterms:W3CDTF>
                  </rdf:Description>
                </dcterms:created>
              </rdf:Description>
            </rdf:RDF>
          </COPASI>
        </annotation>
        <math xmlns="http://www.w3.org/1998/Math/MathML">
          <lambda>
            <bvar>
              <ci> VM_AKGDH </ci>
            </bvar>
            <bvar>
              <ci> AKGm </ci>
            </bvar>
            <bvar>
              <ci> NADm </ci>
            </bvar>
            <bvar>
              <ci> NADHm </ci>
            </bvar>
            <bvar>
              <ci> KAKGdh_NADH </ci>
            </bvar>
            <bvar>
              <ci> SucCoAm </ci>
            </bvar>
            <bvar>
              <ci> KAKGdh_SucCoA </ci>
            </bvar>
            <bvar>
              <ci> CoAm </ci>
            </bvar>
            <apply>
              <times/>
              <ci> VM_AKGDH </ci>
              <ci> AKGm </ci>
              <ci> NADm </ci>
              <ci> CoAm </ci>
              <apply>
                <divide/>
                <cn> 1 </cn>
                <apply>
                  <plus/>
                  <cn> 1 </cn>
                  <apply>
                    <divide/>
                    <ci> NADHm </ci>
                    <ci> KAKGdh_NADH </ci>
                  </apply>
                </apply>
              </apply>
              <apply>
                <divide/>
                <cn> 1 </cn>
                <apply>
                  <plus/>
                  <cn> 1 </cn>
                  <apply>
                    <divide/>
                    <ci> SucCoAm </ci>
                    <ci> KAKGdh_SucCoA </ci>
                  </apply>
                </apply>
              </apply>
            </apply>
          </lambda>
        </math>
      </functionDefinition>
      <functionDefinition metaid="COPASI90" id="Rate_law_for_reaction_CIII" name="Rate law for reaction CIII">
        <annotation>
          <COPASI xmlns="http://www.copasi.org/static/sbml">
            <rdf:RDF xmlns:dcterms="http://purl.org/dc/terms/" xmlns:rdf="http://www.w3.org/1999/02/22-rdf-syntax-ns#">
              <rdf:Description rdf:about="#COPASI90">
                <dcterms:created>
                  <rdf:Description>
                    <dcterms:W3CDTF>2017-05-10T14:13:35Z</dcterms:W3CDTF>
                  </rdf:Description>
                </dcterms:created>
              </rdf:Description>
            </rdf:RDF>
          </COPASI>
        </annotation>
        <math xmlns="http://www.w3.org/1998/Math/MathML">
          <lambda>
            <bvar>
              <ci> VM_CIII </ci>
            </bvar>
            <bvar>
              <ci> Cox </ci>
            </bvar>
            <bvar>
              <ci> Cred </ci>
            </bvar>
            <bvar>
              <ci> Q </ci>
            </bvar>
            <bvar>
              <ci> QH2 </ci>
            </bvar>
            <bvar>
              <ci> PMF </ci>
            </bvar>
            <apply>
              <times/>
              <ci> VM_CIII </ci>
              <apply>
                <minus/>
                <apply>
                  <minus/>
                  <apply>
                    <plus/>
                    <cn> 0.5 </cn>
                    <apply>
                      <times/>
                      <cn> 0.12 </cn>
                      <apply>
                        <log/>
                        <logbase>
                          <cn type="integer"> 10 </cn>
                        </logbase>
                        <apply>
                          <divide/>
                          <ci> Cox </ci>
                          <ci> Cred </ci>
                        </apply>
                      </apply>
                    </apply>
                  </apply>
                  <apply>
                    <plus/>
                    <cn> 0.17 </cn>
                    <apply>
                      <times/>
                      <cn> 0.06 </cn>
                      <apply>
                        <log/>
                        <logbase>
                          <cn type="integer"> 10 </cn>
                        </logbase>
                        <apply>
                          <divide/>
                          <ci> Q </ci>
                          <ci> QH2 </ci>
                        </apply>
                      </apply>
                    </apply>
                  </apply>
                </apply>
                <apply>
                  <times/>
                  <cn> 2.4 </cn>
                  <ci> PMF </ci>
                </apply>
              </apply>
            </apply>
          </lambda>
        </math>
      </functionDefinition>
      <functionDefinition metaid="COPASI91" id="Rate_Law_for_ANT_2" name="Rate Law for ANT_2">
        <annotation>
          <COPASI xmlns="http://www.copasi.org/static/sbml">
            <rdf:RDF xmlns:dcterms="http://purl.org/dc/terms/" xmlns:rdf="http://www.w3.org/1999/02/22-rdf-syntax-ns#">
              <rdf:Description rdf:about="#COPASI91">
                <dcterms:created>
                  <rdf:Description>
                    <dcterms:W3CDTF>2017-05-30T06:13:55Z</dcterms:W3CDTF>
                  </rdf:Description>
                </dcterms:created>
              </rdf:Description>
            </rdf:RDF>
          </COPASI>
        </annotation>
        <math xmlns="http://www.w3.org/1998/Math/MathML">
          <lambda>
            <bvar>
              <ci> VM_ANT </ci>
            </bvar>
            <bvar>
              <ci> ADPc </ci>
            </bvar>
            <bvar>
              <ci> ATPm </ci>
            </bvar>
            <bvar>
              <ci> ADPm </ci>
            </bvar>
            <bvar>
              <ci> ATPc </ci>
            </bvar>
            <bvar>
              <ci> fmu </ci>
            </bvar>
            <bvar>
              <ci> PMF </ci>
            </bvar>
            <apply>
              <times/>
              <ci> VM_ANT </ci>
              <apply>
                <minus/>
                <apply>
                  <times/>
                  <ci> ADPc </ci>
                  <ci> ATPm </ci>
                </apply>
                <apply>
                  <times/>
                  <ci> ADPm </ci>
                  <ci> ATPc </ci>
                  <apply>
                    <power/>
                    <cn> 10 </cn>
                    <apply>
                      <times/>
                      <apply>
                        <minus/>
                        <ci> fmu </ci>
                      </apply>
                      <ci> PMF </ci>
                    </apply>
                  </apply>
                </apply>
              </apply>
            </apply>
          </lambda>
        </math>
      </functionDefinition>
      <functionDefinition metaid="COPASI92" id="Rate_Law_for_Pit" name="Rate Law for Pit">
        <annotation>
          <COPASI xmlns="http://www.copasi.org/static/sbml">
            <rdf:RDF xmlns:dcterms="http://purl.org/dc/terms/" xmlns:rdf="http://www.w3.org/1999/02/22-rdf-syntax-ns#">
              <rdf:Description rdf:about="#COPASI92">
                <dcterms:created>
                  <rdf:Description>
                    <dcterms:W3CDTF>2017-05-30T06:51:55Z</dcterms:W3CDTF>
                  </rdf:Description>
                </dcterms:created>
              </rdf:Description>
            </rdf:RDF>
          </COPASI>
        </annotation>
        <math xmlns="http://www.w3.org/1998/Math/MathML">
          <lambda>
            <bvar>
              <ci> VM_Pit </ci>
            </bvar>
            <bvar>
              <ci> Pim </ci>
            </bvar>
            <bvar>
              <ci> Pic </ci>
            </bvar>
            <bvar>
              <ci> PMF </ci>
            </bvar>
            <bvar>
              <ci> Z </ci>
            </bvar>
            <apply>
              <times/>
              <ci> VM_Pit </ci>
              <apply>
                <minus/>
                <cn> 1 </cn>
                <apply>
                  <times/>
                  <apply>
                    <divide/>
                    <ci> Pim </ci>
                    <ci> Pic </ci>
                  </apply>
                  <apply>
                    <power/>
                    <cn> 10 </cn>
                    <apply>
                      <divide/>
                      <apply>
                        <times/>
                        <apply>
                          <minus/>
                          <cn> 0.2 </cn>
                        </apply>
                        <ci> PMF </ci>
                      </apply>
                      <ci> Z </ci>
                    </apply>
                  </apply>
                </apply>
              </apply>
            </apply>
          </lambda>
        </math>
      </functionDefinition>
      <functionDefinition metaid="COPASI93" id="Rate_Law_for_Leak" name="Rate Law for Leak">
        <annotation>
          <COPASI xmlns="http://www.copasi.org/static/sbml">
            <rdf:RDF xmlns:dcterms="http://purl.org/dc/terms/" xmlns:rdf="http://www.w3.org/1999/02/22-rdf-syntax-ns#">
              <rdf:Description rdf:about="#COPASI93">
                <dcterms:created>
                  <rdf:Description>
                    <dcterms:W3CDTF>2017-06-28T07:04:35Z</dcterms:W3CDTF>
                  </rdf:Description>
                </dcterms:created>
              </rdf:Description>
            </rdf:RDF>
          </COPASI>
        </annotation>
        <math xmlns="http://www.w3.org/1998/Math/MathML">
          <lambda>
            <bvar>
              <ci> VM_Leak </ci>
            </bvar>
            <bvar>
              <ci> PMF </ci>
            </bvar>
            <bvar>
              <ci> Z </ci>
            </bvar>
            <bvar>
              <ci> VMASYNT </ci>
            </bvar>
            <bvar>
              <ci> VMODC1 </ci>
            </bvar>
            <bvar>
              <ci> fleakodc1 </ci>
            </bvar>
            <bvar>
              <ci> fleakasynt </ci>
            </bvar>
            <bvar>
              <ci> KLEAK </ci>
            </bvar>
            <apply>
              <times/>
              <apply>
                <divide/>
                <ci> VM_Leak </ci>
                <apply>
                  <plus/>
                  <cn> 1 </cn>
                  <apply>
                    <divide/>
                    <ci> KLEAK </ci>
                    <apply>
                      <power/>
                      <cn> 10 </cn>
                      <apply>
                        <divide/>
                        <ci> PMF </ci>
                        <ci> Z </ci>
                      </apply>
                    </apply>
                  </apply>
                </apply>
              </apply>
              <apply>
                <plus/>
                <cn> 1 </cn>
                <apply>
                  <times/>
                  <ci> VMASYNT </ci>
                  <ci> fleakasynt </ci>
                </apply>
                <apply>
                  <times/>
                  <ci> VMODC1 </ci>
                  <ci> fleakodc1 </ci>
                </apply>
              </apply>
            </apply>
          </lambda>
        </math>
      </functionDefinition>
      <functionDefinition metaid="COPASI94" id="Rate_Law_for_SUCTHIOK_1" name="Rate Law for SUCTHIOK_1">
        <annotation>
          <COPASI xmlns="http://www.copasi.org/static/sbml">
            <rdf:RDF xmlns:dcterms="http://purl.org/dc/terms/" xmlns:rdf="http://www.w3.org/1999/02/22-rdf-syntax-ns#">
              <rdf:Description rdf:about="#COPASI94">
                <dcterms:created>
                  <rdf:Description>
                    <dcterms:W3CDTF>2017-08-28T07:05:14Z</dcterms:W3CDTF>
                  </rdf:Description>
                </dcterms:created>
              </rdf:Description>
            </rdf:RDF>
          </COPASI>
        </annotation>
        <math xmlns="http://www.w3.org/1998/Math/MathML">
          <lambda>
            <bvar>
              <ci> VM_STK </ci>
            </bvar>
            <bvar>
              <ci> SUCCoAm </ci>
            </bvar>
            <bvar>
              <ci> ADPm </ci>
            </bvar>
            <bvar>
              <ci> Pim </ci>
            </bvar>
            <bvar>
              <ci> SUCCm </ci>
            </bvar>
            <bvar>
              <ci> ATPm </ci>
            </bvar>
            <bvar>
              <ci> CoAm </ci>
            </bvar>
            <bvar>
              <ci> KQ_STK </ci>
            </bvar>
            <apply>
              <times/>
              <ci> VM_STK </ci>
              <apply>
                <minus/>
                <apply>
                  <times/>
                  <ci> SUCCoAm </ci>
                  <ci> ADPm </ci>
                  <ci> Pim </ci>
                </apply>
                <apply>
                  <divide/>
                  <apply>
                    <times/>
                    <ci> SUCCm </ci>
                    <ci> ATPm </ci>
                    <ci> CoAm </ci>
                  </apply>
                  <ci> KQ_STK </ci>
                </apply>
              </apply>
            </apply>
          </lambda>
        </math>
      </functionDefinition>
      <functionDefinition metaid="COPASI95" id="Rate_Law_for_ASYNT_BOHN" name="Rate Law for ASYNT_BOHN">
        <annotation>
          <COPASI xmlns="http://www.copasi.org/static/sbml">
            <rdf:RDF xmlns:dcterms="http://purl.org/dc/terms/" xmlns:rdf="http://www.w3.org/1999/02/22-rdf-syntax-ns#">
              <rdf:Description rdf:about="#COPASI95">
                <dcterms:created>
                  <rdf:Description>
                    <dcterms:W3CDTF>2017-06-23T14:51:11Z</dcterms:W3CDTF>
                  </rdf:Description>
                </dcterms:created>
              </rdf:Description>
            </rdf:RDF>
          </COPASI>
        </annotation>
        <math xmlns="http://www.w3.org/1998/Math/MathML">
          <lambda>
            <bvar>
              <ci> VM_ASYNT </ci>
            </bvar>
            <bvar>
              <ci> ATPm </ci>
            </bvar>
            <bvar>
              <ci> ADPm </ci>
            </bvar>
            <bvar>
              <ci> Phi_p </ci>
            </bvar>
            <bvar>
              <ci> PMFa </ci>
            </bvar>
            <bvar>
              <ci> PMF </ci>
            </bvar>
            <bvar>
              <ci> Z </ci>
            </bvar>
            <bvar>
              <ci> Pim </ci>
            </bvar>
            <bvar>
              <ci> nA </ci>
            </bvar>
            <bvar>
              <ci> Koligo </ci>
            </bvar>
            <bvar>
              <ci> oligo </ci>
            </bvar>
            <apply>
              <times/>
              <ci> VM_ASYNT </ci>
              <apply>
                <divide/>
                <ci> Koligo </ci>
                <apply>
                  <plus/>
                  <ci> Koligo </ci>
                  <ci> oligo </ci>
                </apply>
              </apply>
              <apply>
                <minus/>
                <cn> 1 </cn>
                <apply>
                  <times/>
                  <apply>
                    <divide/>
                    <ci> ATPm </ci>
                    <apply>
                      <times/>
                      <ci> ADPm </ci>
                      <ci> Pim </ci>
                    </apply>
                  </apply>
                  <ci> Phi_p </ci>
                  <apply>
                    <power/>
                    <cn> 10 </cn>
                    <apply>
                      <times/>
                      <ci> nA </ci>
                      <apply>
                        <divide/>
                        <apply>
                          <minus/>
                          <ci> PMFa </ci>
                          <ci> PMF </ci>
                        </apply>
                        <ci> Z </ci>
                      </apply>
                    </apply>
                  </apply>
                </apply>
              </apply>
            </apply>
          </lambda>
        </math>
      </functionDefinition>
      <functionDefinition metaid="COPASI96" id="Rate_Law_for_FUMARASE_1" name="Rate Law for FUMARASE_1">
        <annotation>
          <COPASI xmlns="http://www.copasi.org/static/sbml">
            <rdf:RDF xmlns:dcterms="http://purl.org/dc/terms/" xmlns:rdf="http://www.w3.org/1999/02/22-rdf-syntax-ns#">
              <rdf:Description rdf:about="#COPASI96">
                <dcterms:created>
                  <rdf:Description>
                    <dcterms:W3CDTF>2017-08-28T17:16:03Z</dcterms:W3CDTF>
                  </rdf:Description>
                </dcterms:created>
              </rdf:Description>
            </rdf:RDF>
          </COPASI>
        </annotation>
        <math xmlns="http://www.w3.org/1998/Math/MathML">
          <lambda>
            <bvar>
              <ci> VM_FUM </ci>
            </bvar>
            <bvar>
              <ci> FUMm </ci>
            </bvar>
            <bvar>
              <ci> KFUMASE_FUM </ci>
            </bvar>
            <bvar>
              <ci> MALm </ci>
            </bvar>
            <bvar>
              <ci> KQ_FUMASE </ci>
            </bvar>
            <bvar>
              <ci> KFUMASE_MAL </ci>
            </bvar>
            <apply>
              <divide/>
              <apply>
                <times/>
                <ci> VM_FUM </ci>
                <apply>
                  <minus/>
                  <apply>
                    <divide/>
                    <ci> FUMm </ci>
                    <ci> KFUMASE_FUM </ci>
                  </apply>
                  <apply>
                    <divide/>
                    <ci> MALm </ci>
                    <apply>
                      <times/>
                      <ci> KQ_FUMASE </ci>
                      <ci> KFUMASE_FUM </ci>
                    </apply>
                  </apply>
                </apply>
              </apply>
              <apply>
                <plus/>
                <cn> 1 </cn>
                <apply>
                  <divide/>
                  <ci> FUMm </ci>
                  <ci> KFUMASE_FUM </ci>
                </apply>
                <apply>
                  <divide/>
                  <ci> MALm </ci>
                  <ci> KFUMASE_MAL </ci>
                </apply>
              </apply>
            </apply>
          </lambda>
        </math>
      </functionDefinition>
      <functionDefinition metaid="COPASI97" id="Rate_Law_for_CS" name="Rate Law for CS">
        <annotation>
          <COPASI xmlns="http://www.copasi.org/static/sbml">
            <rdf:RDF xmlns:rdf="http://www.w3.org/1999/02/22-rdf-syntax-ns#"/>
          </COPASI>
        </annotation>
        <math xmlns="http://www.w3.org/1998/Math/MathML">
          <lambda>
            <bvar>
              <ci> VM_CS </ci>
            </bvar>
            <bvar>
              <ci> OAAm </ci>
            </bvar>
            <bvar>
              <ci> KCS_OAA </ci>
            </bvar>
            <bvar>
              <ci> ACoAm </ci>
            </bvar>
            <bvar>
              <ci> KCS_ACOA </ci>
            </bvar>
            <bvar>
              <ci> CoAm </ci>
            </bvar>
            <bvar>
              <ci> CITm </ci>
            </bvar>
            <bvar>
              <ci> KQ_CS </ci>
            </bvar>
            <bvar>
              <ci> ATPm </ci>
            </bvar>
            <bvar>
              <ci> KiCS_ATP </ci>
            </bvar>
            <bvar>
              <ci> KCS_CIT </ci>
            </bvar>
            <bvar>
              <ci> KCS_COA </ci>
            </bvar>
            <apply>
              <divide/>
              <apply>
                <times/>
                <ci> VM_CS </ci>
                <apply>
                  <divide/>
                  <ci> OAAm </ci>
                  <ci> KCS_OAA </ci>
                </apply>
                <apply>
                  <divide/>
                  <ci> ACoAm </ci>
                  <ci> KCS_ACOA </ci>
                </apply>
                <apply>
                  <minus/>
                  <cn> 1 </cn>
                  <apply>
                    <divide/>
                    <apply>
                      <times/>
                      <ci> CoAm </ci>
                      <ci> CITm </ci>
                    </apply>
                    <apply>
                      <times/>
                      <ci> KQ_CS </ci>
                      <ci> ACoAm </ci>
                      <ci> OAAm </ci>
                    </apply>
                  </apply>
                </apply>
              </apply>
              <apply>
                <times/>
                <apply>
                  <plus/>
                  <cn> 1 </cn>
                  <apply>
                    <divide/>
                    <ci> OAAm </ci>
                    <ci> KCS_OAA </ci>
                  </apply>
                  <apply>
                    <times/>
                    <apply>
                      <divide/>
                      <ci> ACoAm </ci>
                      <ci> KCS_ACOA </ci>
                    </apply>
                    <apply>
                      <plus/>
                      <cn> 1 </cn>
                      <apply>
                        <divide/>
                        <ci> ATPm </ci>
                        <ci> KiCS_ATP </ci>
                      </apply>
                    </apply>
                  </apply>
                </apply>
                <apply>
                  <plus/>
                  <cn> 1 </cn>
                  <apply>
                    <divide/>
                    <ci> CITm </ci>
                    <ci> KCS_CIT </ci>
                  </apply>
                  <apply>
                    <divide/>
                    <ci> CoAm </ci>
                    <ci> KCS_COA </ci>
                  </apply>
                </apply>
              </apply>
            </apply>
          </lambda>
        </math>
      </functionDefinition>
      <functionDefinition metaid="COPASI98" id="Rate_Law_for_IDH3" name="Rate Law for IDH3">
        <annotation>
          <COPASI xmlns="http://www.copasi.org/static/sbml">
            <rdf:RDF xmlns:rdf="http://www.w3.org/1999/02/22-rdf-syntax-ns#"/>
          </COPASI>
        </annotation>
        <math xmlns="http://www.w3.org/1998/Math/MathML">
          <lambda>
            <bvar>
              <ci> VM_IDH3 </ci>
            </bvar>
            <bvar>
              <ci> CITm </ci>
            </bvar>
            <bvar>
              <ci> KI3_CIT </ci>
            </bvar>
            <bvar>
              <ci> NADm </ci>
            </bvar>
            <bvar>
              <ci> KI3_NAD </ci>
            </bvar>
            <bvar>
              <ci> KQ_IDH3 </ci>
            </bvar>
            <bvar>
              <ci> AKGm </ci>
            </bvar>
            <bvar>
              <ci> NADHm </ci>
            </bvar>
            <bvar>
              <ci> KI3_AKG </ci>
            </bvar>
            <bvar>
              <ci> KI3_NADH </ci>
            </bvar>
            <apply>
              <divide/>
              <apply>
                <times/>
                <ci> VM_IDH3 </ci>
                <apply>
                  <divide/>
                  <ci> CITm </ci>
                  <ci> KI3_CIT </ci>
                </apply>
                <apply>
                  <divide/>
                  <ci> NADm </ci>
                  <ci> KI3_NAD </ci>
                </apply>
                <apply>
                  <minus/>
                  <cn> 1 </cn>
                  <apply>
                    <times/>
                    <apply>
                      <divide/>
                      <cn> 1 </cn>
                      <ci> KQ_IDH3 </ci>
                    </apply>
                    <apply>
                      <divide/>
                      <ci> AKGm </ci>
                      <ci> CITm </ci>
                    </apply>
                    <apply>
                      <divide/>
                      <ci> NADHm </ci>
                      <ci> NADm </ci>
                    </apply>
                  </apply>
                </apply>
              </apply>
              <apply>
                <times/>
                <apply>
                  <plus/>
                  <cn> 1 </cn>
                  <apply>
                    <divide/>
                    <ci> CITm </ci>
                    <ci> KI3_CIT </ci>
                  </apply>
                  <apply>
                    <divide/>
                    <ci> AKGm </ci>
                    <ci> KI3_AKG </ci>
                  </apply>
                </apply>
                <apply>
                  <plus/>
                  <cn> 1 </cn>
                  <apply>
                    <divide/>
                    <ci> NADm </ci>
                    <ci> KI3_NAD </ci>
                  </apply>
                  <apply>
                    <divide/>
                    <ci> NADHm </ci>
                    <ci> KI3_NADH </ci>
                  </apply>
                </apply>
              </apply>
            </apply>
          </lambda>
        </math>
      </functionDefinition>
      <functionDefinition metaid="COPASI99" id="Rate_Law_for_SDH" name="Rate Law for SDH">
        <annotation>
          <COPASI xmlns="http://www.copasi.org/static/sbml">
            <rdf:RDF xmlns:rdf="http://www.w3.org/1999/02/22-rdf-syntax-ns#"/>
          </COPASI>
        </annotation>
        <math xmlns="http://www.w3.org/1998/Math/MathML">
          <lambda>
            <bvar>
              <ci> VM_SDH </ci>
            </bvar>
            <bvar>
              <ci> SUCCm </ci>
            </bvar>
            <bvar>
              <ci> Q </ci>
            </bvar>
            <bvar>
              <ci> KSDH_SUCC </ci>
            </bvar>
            <bvar>
              <ci> OAAm </ci>
            </bvar>
            <bvar>
              <ci> KiSDH_OAA </ci>
            </bvar>
            <bvar>
              <ci> KSDH_Q </ci>
            </bvar>
            <bvar>
              <ci> QH2 </ci>
            </bvar>
            <bvar>
              <ci> FUMm </ci>
            </bvar>
            <bvar>
              <ci> KQ_SDH </ci>
            </bvar>
            <bvar>
              <ci> KSDH_FUM </ci>
            </bvar>
            <bvar>
              <ci> KSDH_QH2 </ci>
            </bvar>
            <apply>
              <divide/>
              <apply>
                <times/>
                <ci> VM_SDH </ci>
                <apply>
                  <divide/>
                  <apply>
                    <times/>
                    <ci> SUCCm </ci>
                    <ci> Q </ci>
                  </apply>
                  <apply>
                    <times/>
                    <ci> KSDH_SUCC </ci>
                    <apply>
                      <plus/>
                      <cn> 1 </cn>
                      <apply>
                        <divide/>
                        <ci> OAAm </ci>
                        <ci> KiSDH_OAA </ci>
                      </apply>
                    </apply>
                    <ci> KSDH_Q </ci>
                  </apply>
                </apply>
                <apply>
                  <minus/>
                  <cn> 1 </cn>
                  <apply>
                    <divide/>
                    <apply>
                      <times/>
                      <ci> FUMm </ci>
                      <ci> QH2 </ci>
                    </apply>
                    <apply>
                      <times/>
                      <ci> KQ_SDH </ci>
                      <ci> SUCCm </ci>
                      <ci> Q </ci>
                    </apply>
                  </apply>
                </apply>
              </apply>
              <apply>
                <times/>
                <apply>
                  <plus/>
                  <cn> 1 </cn>
                  <apply>
                    <divide/>
                    <ci> SUCCm </ci>
                    <apply>
                      <times/>
                      <ci> KSDH_SUCC </ci>
                      <apply>
                        <plus/>
                        <cn> 1 </cn>
                        <apply>
                          <divide/>
                          <ci> OAAm </ci>
                          <ci> KiSDH_OAA </ci>
                        </apply>
                      </apply>
                    </apply>
                  </apply>
                  <apply>
                    <divide/>
                    <ci> FUMm </ci>
                    <apply>
                      <times/>
                      <ci> KSDH_FUM </ci>
                      <apply>
                        <plus/>
                        <cn> 1 </cn>
                        <apply>
                          <divide/>
                          <ci> OAAm </ci>
                          <ci> KiSDH_OAA </ci>
                        </apply>
                      </apply>
                    </apply>
                  </apply>
                </apply>
                <apply>
                  <plus/>
                  <cn> 1 </cn>
                  <apply>
                    <divide/>
                    <ci> Q </ci>
                    <ci> KSDH_Q </ci>
                  </apply>
                  <apply>
                    <divide/>
                    <ci> QH2 </ci>
                    <ci> KSDH_QH2 </ci>
                  </apply>
                </apply>
              </apply>
            </apply>
          </lambda>
        </math>
      </functionDefinition>
      <functionDefinition metaid="COPASI100" id="Rate_Law_for_RCIV_1" name="Rate Law for RCIV_1">
        <annotation>
          <COPASI xmlns="http://www.copasi.org/static/sbml">
            <rdf:RDF xmlns:dcterms="http://purl.org/dc/terms/" xmlns:rdf="http://www.w3.org/1999/02/22-rdf-syntax-ns#">
              <rdf:Description rdf:about="#COPASI100">
                <dcterms:created>
                  <rdf:Description>
                    <dcterms:W3CDTF>2017-09-14T15:32:22Z</dcterms:W3CDTF>
                  </rdf:Description>
                </dcterms:created>
              </rdf:Description>
            </rdf:RDF>
          </COPASI>
        </annotation>
        <math xmlns="http://www.w3.org/1998/Math/MathML">
          <lambda>
            <bvar>
              <ci> VM_CIV </ci>
            </bvar>
            <bvar>
              <ci> Cred </ci>
            </bvar>
            <bvar>
              <ci> KO </ci>
            </bvar>
            <bvar>
              <ci> O2 </ci>
            </bvar>
            <apply>
              <divide/>
              <apply>
                <times/>
                <ci> VM_CIV </ci>
                <ci> Cred </ci>
              </apply>
              <apply>
                <plus/>
                <apply>
                  <divide/>
                  <ci> KO </ci>
                  <ci> O2 </ci>
                </apply>
                <cn> 1 </cn>
              </apply>
            </apply>
          </lambda>
        </math>
      </functionDefinition>
      <functionDefinition metaid="COPASI101" id="Rate_Law_for_PDH" name="Rate Law for PDH">
        <annotation>
          <COPASI xmlns="http://www.copasi.org/static/sbml">
            <rdf:RDF xmlns:rdf="http://www.w3.org/1999/02/22-rdf-syntax-ns#"/>
          </COPASI>
        </annotation>
        <math xmlns="http://www.w3.org/1998/Math/MathML">
          <lambda>
            <bvar>
              <ci> VMPDH </ci>
            </bvar>
            <bvar>
              <ci> PYRm </ci>
            </bvar>
            <bvar>
              <ci> KPDHPYR </ci>
            </bvar>
            <bvar>
              <ci> NADm </ci>
            </bvar>
            <bvar>
              <ci> KPDHNAD </ci>
            </bvar>
            <bvar>
              <ci> NADHm </ci>
            </bvar>
            <bvar>
              <ci> KiNADH </ci>
            </bvar>
            <bvar>
              <ci> CoAm </ci>
            </bvar>
            <bvar>
              <ci> KPDHCoAm </ci>
            </bvar>
            <bvar>
              <ci> KiACoA </ci>
            </bvar>
            <bvar>
              <ci> ACoAm </ci>
            </bvar>
            <apply>
              <times/>
              <ci> VMPDH </ci>
              <apply>
                <divide/>
                <ci> CoAm </ci>
                <apply>
                  <plus/>
                  <ci> KPDHCoAm </ci>
                  <ci> CoAm </ci>
                </apply>
              </apply>
              <apply>
                <divide/>
                <ci> PYRm </ci>
                <apply>
                  <plus/>
                  <ci> KPDHPYR </ci>
                  <ci> PYRm </ci>
                </apply>
              </apply>
              <apply>
                <divide/>
                <ci> NADm </ci>
                <apply>
                  <plus/>
                  <apply>
                    <times/>
                    <ci> KPDHNAD </ci>
                    <apply>
                      <plus/>
                      <cn> 1 </cn>
                      <apply>
                        <divide/>
                        <ci> NADHm </ci>
                        <ci> KiNADH </ci>
                      </apply>
                    </apply>
                  </apply>
                  <ci> NADm </ci>
                </apply>
              </apply>
              <apply>
                <divide/>
                <ci> KiACoA </ci>
                <apply>
                  <plus/>
                  <ci> KiACoA </ci>
                  <ci> ACoAm </ci>
                </apply>
              </apply>
            </apply>
          </lambda>
        </math>
      </functionDefinition>
    </listOfFunctionDefinitions>
    <listOfUnitDefinitions>
      <unitDefinition id="length" name="length">
        <listOfUnits>
          <unit kind="metre" exponent="1" scale="0" multiplier="1"/>
        </listOfUnits>
      </unitDefinition>
      <unitDefinition id="area" name="area">
        <listOfUnits>
          <unit kind="metre" exponent="2" scale="0" multiplier="1"/>
        </listOfUnits>
      </unitDefinition>
      <unitDefinition id="volume" name="volume">
        <listOfUnits>
          <unit kind="litre" exponent="1" scale="0" multiplier="1"/>
        </listOfUnits>
      </unitDefinition>
      <unitDefinition id="time" name="time">
        <listOfUnits>
          <unit kind="second" exponent="1" scale="0" multiplier="1"/>
        </listOfUnits>
      </unitDefinition>
      <unitDefinition id="substance" name="substance">
        <listOfUnits>
          <unit kind="mole" exponent="1" scale="-3" multiplier="1"/>
        </listOfUnits>
      </unitDefinition>
    </listOfUnitDefinitions>
    <listOfCompartments>
      <compartment metaid="COPASI1" id="compartment" name="compartment" spatialDimensions="3" size="1" constant="true">
        <annotation>
          <COPASI xmlns="http://www.copasi.org/static/sbml">
            <rdf:RDF xmlns:dcterms="http://purl.org/dc/terms/" xmlns:rdf="http://www.w3.org/1999/02/22-rdf-syntax-ns#">
              <rdf:Description rdf:about="#COPASI1">
                <dcterms:created>
                  <rdf:Description>
                    <dcterms:W3CDTF>2021-05-23T08:28:46Z</dcterms:W3CDTF>
                  </rdf:Description>
                </dcterms:created>
              </rdf:Description>
            </rdf:RDF>
          </COPASI>
        </annotation>
      </compartment>
    </listOfCompartments>
    <listOfSpecies>
      <species metaid="COPASI2" id="CO2" name="CO2" compartment="compartment" initialConcentration="1" boundaryCondition="true" constant="true">
        <annotation>
          <COPASI xmlns="http://www.copasi.org/static/sbml">
            <rdf:RDF xmlns:dcterms="http://purl.org/dc/terms/" xmlns:rdf="http://www.w3.org/1999/02/22-rdf-syntax-ns#">
              <rdf:Description rdf:about="#COPASI2">
                <dcterms:created>
                  <rdf:Description>
                    <dcterms:W3CDTF>2017-05-07T06:04:47Z</dcterms:W3CDTF>
                  </rdf:Description>
                </dcterms:created>
              </rdf:Description>
            </rdf:RDF>
          </COPASI>
        </annotation>
      </species>
      <species metaid="COPASI3" id="NADHm" name="NADHm" compartment="compartment" initialConcentration="1.05288089519032" boundaryCondition="false" constant="false">
        <annotation>
          <COPASI xmlns="http://www.copasi.org/static/sbml">
            <rdf:RDF xmlns:dcterms="http://purl.org/dc/terms/" xmlns:rdf="http://www.w3.org/1999/02/22-rdf-syntax-ns#">
              <rdf:Description rdf:about="#COPASI3">
                <dcterms:created>
                  <rdf:Description>
                    <dcterms:W3CDTF>2017-05-07T06:04:45Z</dcterms:W3CDTF>
                  </rdf:Description>
                </dcterms:created>
              </rdf:Description>
            </rdf:RDF>
          </COPASI>
        </annotation>
      </species>
      <species metaid="COPASI4" id="NADm" name="NADm" compartment="compartment" initialConcentration="0.147119104809676" boundaryCondition="false" constant="false">
        <annotation>
          <COPASI xmlns="http://www.copasi.org/static/sbml">
            <rdf:RDF xmlns:dcterms="http://purl.org/dc/terms/" xmlns:rdf="http://www.w3.org/1999/02/22-rdf-syntax-ns#">
              <rdf:Description rdf:about="#COPASI4">
                <dcterms:created>
                  <rdf:Description>
                    <dcterms:W3CDTF>2017-05-07T06:04:43Z</dcterms:W3CDTF>
                  </rdf:Description>
                </dcterms:created>
              </rdf:Description>
            </rdf:RDF>
          </COPASI>
        </annotation>
      </species>
      <species metaid="COPASI5" id="ATPm" name="ATPm" compartment="compartment" initialConcentration="0.0348917319096682" boundaryCondition="false" constant="false">
        <annotation>
          <COPASI xmlns="http://www.copasi.org/static/sbml">
            <rdf:RDF xmlns:dcterms="http://purl.org/dc/terms/" xmlns:rdf="http://www.w3.org/1999/02/22-rdf-syntax-ns#">
              <rdf:Description rdf:about="#COPASI5">
                <dcterms:created>
                  <rdf:Description>
                    <dcterms:W3CDTF>2017-05-06T06:11:07Z</dcterms:W3CDTF>
                  </rdf:Description>
                </dcterms:created>
              </rdf:Description>
            </rdf:RDF>
          </COPASI>
        </annotation>
      </species>
      <species metaid="COPASI6" id="CoAm" name="CoAm" compartment="compartment" initialConcentration="1.16569745223124" boundaryCondition="false" constant="false">
        <annotation>
          <COPASI xmlns="http://www.copasi.org/static/sbml">
            <rdf:RDF xmlns:dcterms="http://purl.org/dc/terms/" xmlns:rdf="http://www.w3.org/1999/02/22-rdf-syntax-ns#">
              <rdf:Description rdf:about="#COPASI6">
                <dcterms:created>
                  <rdf:Description>
                    <dcterms:W3CDTF>2017-05-06T06:11:36Z</dcterms:W3CDTF>
                  </rdf:Description>
                </dcterms:created>
              </rdf:Description>
            </rdf:RDF>
          </COPASI>
        </annotation>
      </species>
      <species metaid="COPASI7" id="ADPm" name="ADPm" compartment="compartment" initialConcentration="1.16510826809034" boundaryCondition="false" constant="false">
        <annotation>
          <COPASI xmlns="http://www.copasi.org/static/sbml">
            <rdf:RDF xmlns:dcterms="http://purl.org/dc/terms/" xmlns:rdf="http://www.w3.org/1999/02/22-rdf-syntax-ns#">
              <rdf:Description rdf:about="#COPASI7">
                <dcterms:created>
                  <rdf:Description>
                    <dcterms:W3CDTF>2017-05-07T06:04:53Z</dcterms:W3CDTF>
                  </rdf:Description>
                </dcterms:created>
              </rdf:Description>
            </rdf:RDF>
          </COPASI>
        </annotation>
      </species>
      <species metaid="COPASI8" id="Pim" name="Pim" compartment="compartment" initialConcentration="4.23732241596859" boundaryCondition="false" constant="false">
        <annotation>
          <COPASI xmlns="http://www.copasi.org/static/sbml">
            <rdf:RDF xmlns:dcterms="http://purl.org/dc/terms/" xmlns:rdf="http://www.w3.org/1999/02/22-rdf-syntax-ns#">
              <rdf:Description rdf:about="#COPASI8">
                <dcterms:created>
                  <rdf:Description>
                    <dcterms:W3CDTF>2017-05-07T06:04:41Z</dcterms:W3CDTF>
                  </rdf:Description>
                </dcterms:created>
              </rdf:Description>
            </rdf:RDF>
          </COPASI>
        </annotation>
      </species>
      <species metaid="COPASI9" id="AKGm" name="AKGm" compartment="compartment" initialConcentration="0.0287408796790607" boundaryCondition="false" constant="false">
        <annotation>
          <COPASI xmlns="http://www.copasi.org/static/sbml">
            <rdf:RDF xmlns:dcterms="http://purl.org/dc/terms/" xmlns:rdf="http://www.w3.org/1999/02/22-rdf-syntax-ns#">
              <rdf:Description rdf:about="#COPASI9">
                <dcterms:created>
                  <rdf:Description>
                    <dcterms:W3CDTF>2017-05-07T06:04:51Z</dcterms:W3CDTF>
                  </rdf:Description>
                </dcterms:created>
              </rdf:Description>
            </rdf:RDF>
          </COPASI>
        </annotation>
      </species>
      <species metaid="COPASI10" id="SUCCm" name="SUCCm" compartment="compartment" initialConcentration="0.08085220164468" boundaryCondition="false" constant="false">
        <annotation>
          <COPASI xmlns="http://www.copasi.org/static/sbml">
            <rdf:RDF xmlns:dcterms="http://purl.org/dc/terms/" xmlns:rdf="http://www.w3.org/1999/02/22-rdf-syntax-ns#">
              <rdf:Description rdf:about="#COPASI10">
                <dcterms:created>
                  <rdf:Description>
                    <dcterms:W3CDTF>2017-05-07T06:04:36Z</dcterms:W3CDTF>
                  </rdf:Description>
                </dcterms:created>
              </rdf:Description>
            </rdf:RDF>
          </COPASI>
        </annotation>
      </species>
      <species metaid="COPASI11" id="SUCCoAm" name="SUCCoAm" compartment="compartment" initialConcentration="0.00166832763021451" boundaryCondition="false" constant="false">
        <annotation>
          <COPASI xmlns="http://www.copasi.org/static/sbml">
            <rdf:RDF xmlns:dcterms="http://purl.org/dc/terms/" xmlns:rdf="http://www.w3.org/1999/02/22-rdf-syntax-ns#">
              <rdf:Description rdf:about="#COPASI11">
                <dcterms:created>
                  <rdf:Description>
                    <dcterms:W3CDTF>2017-05-07T06:04:27Z</dcterms:W3CDTF>
                  </rdf:Description>
                </dcterms:created>
              </rdf:Description>
            </rdf:RDF>
          </COPASI>
        </annotation>
      </species>
      <species metaid="COPASI12" id="FUMm" name="FUMm" compartment="compartment" initialConcentration="0.00187221169970227" boundaryCondition="false" constant="false">
        <annotation>
          <COPASI xmlns="http://www.copasi.org/static/sbml">
            <rdf:RDF xmlns:dcterms="http://purl.org/dc/terms/" xmlns:rdf="http://www.w3.org/1999/02/22-rdf-syntax-ns#">
              <rdf:Description rdf:about="#COPASI12">
                <dcterms:created>
                  <rdf:Description>
                    <dcterms:W3CDTF>2017-05-10T14:25:47Z</dcterms:W3CDTF>
                  </rdf:Description>
                </dcterms:created>
              </rdf:Description>
            </rdf:RDF>
          </COPASI>
        </annotation>
      </species>
      <species metaid="COPASI13" id="Q" name="Q" compartment="compartment" initialConcentration="0.0311987997805608" boundaryCondition="false" constant="false">
        <annotation>
          <COPASI xmlns="http://www.copasi.org/static/sbml">
            <rdf:RDF xmlns:dcterms="http://purl.org/dc/terms/" xmlns:rdf="http://www.w3.org/1999/02/22-rdf-syntax-ns#">
              <rdf:Description rdf:about="#COPASI13">
                <dcterms:created>
                  <rdf:Description>
                    <dcterms:W3CDTF>2017-05-10T14:25:13Z</dcterms:W3CDTF>
                  </rdf:Description>
                </dcterms:created>
              </rdf:Description>
            </rdf:RDF>
          </COPASI>
        </annotation>
      </species>
      <species metaid="COPASI14" id="QH2" name="QH2" compartment="compartment" initialConcentration="1.16880120021944" boundaryCondition="false" constant="false">
        <annotation>
          <COPASI xmlns="http://www.copasi.org/static/sbml">
            <rdf:RDF xmlns:dcterms="http://purl.org/dc/terms/" xmlns:rdf="http://www.w3.org/1999/02/22-rdf-syntax-ns#">
              <rdf:Description rdf:about="#COPASI14">
                <dcterms:created>
                  <rdf:Description>
                    <dcterms:W3CDTF>2017-05-10T14:25:17Z</dcterms:W3CDTF>
                  </rdf:Description>
                </dcterms:created>
              </rdf:Description>
            </rdf:RDF>
          </COPASI>
        </annotation>
      </species>
      <species metaid="COPASI15" id="MALm" name="MALm" compartment="compartment" initialConcentration="0.00746697970971611" boundaryCondition="false" constant="false">
        <annotation>
          <COPASI xmlns="http://www.copasi.org/static/sbml">
            <rdf:RDF xmlns:dcterms="http://purl.org/dc/terms/" xmlns:rdf="http://www.w3.org/1999/02/22-rdf-syntax-ns#">
              <rdf:Description rdf:about="#COPASI15">
                <dcterms:created>
                  <rdf:Description>
                    <dcterms:W3CDTF>2017-05-08T05:19:57Z</dcterms:W3CDTF>
                  </rdf:Description>
                </dcterms:created>
              </rdf:Description>
            </rdf:RDF>
          </COPASI>
        </annotation>
      </species>
      <species metaid="COPASI16" id="PMF" name="PMF" compartment="compartment" initialConcentration="0.188136545448606" boundaryCondition="false" constant="false">
        <annotation>
          <COPASI xmlns="http://www.copasi.org/static/sbml">
            <rdf:RDF xmlns:dcterms="http://purl.org/dc/terms/" xmlns:rdf="http://www.w3.org/1999/02/22-rdf-syntax-ns#">
              <rdf:Description rdf:about="#COPASI16">
                <dcterms:created>
                  <rdf:Description>
                    <dcterms:W3CDTF>2017-05-10T14:25:29Z</dcterms:W3CDTF>
                  </rdf:Description>
                </dcterms:created>
              </rdf:Description>
            </rdf:RDF>
          </COPASI>
        </annotation>
      </species>
      <species metaid="COPASI17" id="PMFm" name="PMFm" compartment="compartment" initialConcentration="0.18" boundaryCondition="true" constant="true">
        <annotation>
          <COPASI xmlns="http://www.copasi.org/static/sbml">
            <rdf:RDF xmlns:dcterms="http://purl.org/dc/terms/" xmlns:rdf="http://www.w3.org/1999/02/22-rdf-syntax-ns#">
              <rdf:Description rdf:about="#COPASI17">
                <dcterms:created>
                  <rdf:Description>
                    <dcterms:W3CDTF>2017-05-10T14:25:26Z</dcterms:W3CDTF>
                  </rdf:Description>
                </dcterms:created>
              </rdf:Description>
            </rdf:RDF>
          </COPASI>
        </annotation>
      </species>
      <species metaid="COPASI18" id="Cox" name="Cox" compartment="compartment" initialConcentration="0.79512619314067" boundaryCondition="false" constant="false">
        <annotation>
          <COPASI xmlns="http://www.copasi.org/static/sbml">
            <rdf:RDF xmlns:dcterms="http://purl.org/dc/terms/" xmlns:rdf="http://www.w3.org/1999/02/22-rdf-syntax-ns#">
              <rdf:Description rdf:about="#COPASI18">
                <dcterms:created>
                  <rdf:Description>
                    <dcterms:W3CDTF>2017-05-10T14:19:00Z</dcterms:W3CDTF>
                  </rdf:Description>
                </dcterms:created>
              </rdf:Description>
            </rdf:RDF>
          </COPASI>
        </annotation>
      </species>
      <species metaid="COPASI19" id="Cred" name="Cred" compartment="compartment" initialConcentration="0.404873806859322" boundaryCondition="false" constant="false">
        <annotation>
          <COPASI xmlns="http://www.copasi.org/static/sbml">
            <rdf:RDF xmlns:dcterms="http://purl.org/dc/terms/" xmlns:rdf="http://www.w3.org/1999/02/22-rdf-syntax-ns#">
              <rdf:Description rdf:about="#COPASI19">
                <dcterms:created>
                  <rdf:Description>
                    <dcterms:W3CDTF>2017-05-10T14:19:03Z</dcterms:W3CDTF>
                  </rdf:Description>
                </dcterms:created>
              </rdf:Description>
            </rdf:RDF>
          </COPASI>
        </annotation>
      </species>
      <species metaid="COPASI20" id="H2O" name="H2O" compartment="compartment" initialConcentration="1" boundaryCondition="true" constant="true">
        <annotation>
          <COPASI xmlns="http://www.copasi.org/static/sbml">
            <rdf:RDF xmlns:dcterms="http://purl.org/dc/terms/" xmlns:rdf="http://www.w3.org/1999/02/22-rdf-syntax-ns#">
              <rdf:Description rdf:about="#COPASI20">
                <dcterms:created>
                  <rdf:Description>
                    <dcterms:W3CDTF>2021-05-23T08:28:46Z</dcterms:W3CDTF>
                  </rdf:Description>
                </dcterms:created>
              </rdf:Description>
            </rdf:RDF>
          </COPASI>
        </annotation>
      </species>
      <species metaid="COPASI21" id="O2" name="O2" compartment="compartment" initialConcentration="0.23" boundaryCondition="true" constant="true">
        <annotation>
          <COPASI xmlns="http://www.copasi.org/static/sbml">
            <rdf:RDF xmlns:dcterms="http://purl.org/dc/terms/" xmlns:rdf="http://www.w3.org/1999/02/22-rdf-syntax-ns#">
              <rdf:Description rdf:about="#COPASI21">
                <dcterms:created>
                  <rdf:Description>
                    <dcterms:W3CDTF>2017-07-17T10:21:38Z</dcterms:W3CDTF>
                  </rdf:Description>
                </dcterms:created>
              </rdf:Description>
            </rdf:RDF>
          </COPASI>
        </annotation>
      </species>
      <species metaid="COPASI22" id="ADPc" name="ADPc" compartment="compartment" initialConcentration="2" boundaryCondition="true" constant="true">
        <annotation>
          <COPASI xmlns="http://www.copasi.org/static/sbml">
            <rdf:RDF xmlns:dcterms="http://purl.org/dc/terms/" xmlns:rdf="http://www.w3.org/1999/02/22-rdf-syntax-ns#">
              <rdf:Description rdf:about="#COPASI22">
                <dcterms:created>
                  <rdf:Description>
                    <dcterms:W3CDTF>2017-05-24T10:42:29Z</dcterms:W3CDTF>
                  </rdf:Description>
                </dcterms:created>
              </rdf:Description>
            </rdf:RDF>
          </COPASI>
        </annotation>
      </species>
      <species metaid="COPASI23" id="ATPc" name="ATPc" compartment="compartment" initialConcentration="1e-12" boundaryCondition="true" constant="true">
        <annotation>
          <COPASI xmlns="http://www.copasi.org/static/sbml">
            <rdf:RDF xmlns:dcterms="http://purl.org/dc/terms/" xmlns:rdf="http://www.w3.org/1999/02/22-rdf-syntax-ns#">
              <rdf:Description rdf:about="#COPASI23">
                <dcterms:created>
                  <rdf:Description>
                    <dcterms:W3CDTF>2017-05-24T10:42:45Z</dcterms:W3CDTF>
                  </rdf:Description>
                </dcterms:created>
              </rdf:Description>
            </rdf:RDF>
          </COPASI>
        </annotation>
      </species>
      <species metaid="COPASI24" id="Pic" name="Pic" compartment="compartment" initialConcentration="1" boundaryCondition="true" constant="true">
        <annotation>
          <COPASI xmlns="http://www.copasi.org/static/sbml">
            <rdf:RDF xmlns:dcterms="http://purl.org/dc/terms/" xmlns:rdf="http://www.w3.org/1999/02/22-rdf-syntax-ns#">
              <rdf:Description rdf:about="#COPASI24">
                <dcterms:created>
                  <rdf:Description>
                    <dcterms:W3CDTF>2017-06-23T15:55:12Z</dcterms:W3CDTF>
                  </rdf:Description>
                </dcterms:created>
              </rdf:Description>
            </rdf:RDF>
          </COPASI>
        </annotation>
      </species>
      <species metaid="COPASI25" id="AKGc" name="AKGc" compartment="compartment" initialConcentration="0.999532701038503" boundaryCondition="false" constant="false">
        <annotation>
          <COPASI xmlns="http://www.copasi.org/static/sbml">
            <rdf:RDF xmlns:dcterms="http://purl.org/dc/terms/" xmlns:rdf="http://www.w3.org/1999/02/22-rdf-syntax-ns#">
              <rdf:Description rdf:about="#COPASI25">
                <dcterms:created>
                  <rdf:Description>
                    <dcterms:W3CDTF>2021-05-23T08:28:46Z</dcterms:W3CDTF>
                  </rdf:Description>
                </dcterms:created>
              </rdf:Description>
            </rdf:RDF>
          </COPASI>
        </annotation>
      </species>
      <species metaid="COPASI26" id="MALc" name="MALc" compartment="compartment" initialConcentration="1e-12" boundaryCondition="true" constant="true">
        <annotation>
          <COPASI xmlns="http://www.copasi.org/static/sbml">
            <rdf:RDF xmlns:dcterms="http://purl.org/dc/terms/" xmlns:rdf="http://www.w3.org/1999/02/22-rdf-syntax-ns#">
              <rdf:Description rdf:about="#COPASI26">
                <dcterms:created>
                  <rdf:Description>
                    <dcterms:W3CDTF>2017-07-17T10:21:12Z</dcterms:W3CDTF>
                  </rdf:Description>
                </dcterms:created>
              </rdf:Description>
            </rdf:RDF>
          </COPASI>
        </annotation>
      </species>
      <species metaid="COPASI27" id="SUCCc" name="SUCCc" compartment="compartment" initialConcentration="1e-12" boundaryCondition="true" constant="true">
        <annotation>
          <COPASI xmlns="http://www.copasi.org/static/sbml">
            <rdf:RDF xmlns:rdf="http://www.w3.org/1999/02/22-rdf-syntax-ns#"/>
          </COPASI>
        </annotation>
      </species>
      <species metaid="COPASI28" id="ACoAm" name="ACoAm" compartment="compartment" initialConcentration="0.0346342201385391" boundaryCondition="false" constant="false">
        <annotation>
          <COPASI xmlns="http://www.copasi.org/static/sbml">
            <rdf:RDF xmlns:rdf="http://www.w3.org/1999/02/22-rdf-syntax-ns#"/>
          </COPASI>
        </annotation>
      </species>
      <species metaid="COPASI29" id="CITm" name="CITm" compartment="compartment" initialConcentration="0.0123997907556972" boundaryCondition="false" constant="false">
        <annotation>
          <COPASI xmlns="http://www.copasi.org/static/sbml">
            <rdf:RDF xmlns:rdf="http://www.w3.org/1999/02/22-rdf-syntax-ns#"/>
          </COPASI>
        </annotation>
      </species>
      <species metaid="COPASI30" id="OAAm" name="OAAm" compartment="compartment" initialConcentration="2.08672296276565e-07" boundaryCondition="false" constant="false">
        <annotation>
          <COPASI xmlns="http://www.copasi.org/static/sbml">
            <rdf:RDF xmlns:rdf="http://www.w3.org/1999/02/22-rdf-syntax-ns#"/>
          </COPASI>
        </annotation>
      </species>
      <species metaid="COPASI31" id="PYRm" name="PYRm" compartment="compartment" initialConcentration="0" boundaryCondition="false" constant="false">
        <annotation>
          <COPASI xmlns="http://www.copasi.org/static/sbml">
            <rdf:RDF xmlns:rdf="http://www.w3.org/1999/02/22-rdf-syntax-ns#"/>
          </COPASI>
        </annotation>
      </species>
      <species metaid="COPASI32" id="CITc" name="CITc" compartment="compartment" initialConcentration="1e-12" boundaryCondition="true" constant="true">
        <annotation>
          <COPASI xmlns="http://www.copasi.org/static/sbml">
            <rdf:RDF xmlns:rdf="http://www.w3.org/1999/02/22-rdf-syntax-ns#"/>
          </COPASI>
        </annotation>
      </species>
      <species metaid="COPASI33" id="PYRc" name="PYRc" compartment="compartment" initialConcentration="1e-12" boundaryCondition="true" constant="true">
        <annotation>
          <COPASI xmlns="http://www.copasi.org/static/sbml">
            <rdf:RDF xmlns:rdf="http://www.w3.org/1999/02/22-rdf-syntax-ns#"/>
          </COPASI>
        </annotation>
      </species>
      <species metaid="COPASI34" id="AKG" name="AKG" compartment="compartment" initialConcentration="1" boundaryCondition="true" constant="true">
        <annotation>
          <COPASI xmlns="http://www.copasi.org/static/sbml">
            <rdf:RDF xmlns:rdf="http://www.w3.org/1999/02/22-rdf-syntax-ns#"/>
          </COPASI>
        </annotation>
      </species>
      <species metaid="COPASI35" id="oligo" name="oligo" compartment="compartment" initialConcentration="0" boundaryCondition="true" constant="true">
        <annotation>
          <COPASI xmlns="http://www.copasi.org/static/sbml">
            <rdf:RDF xmlns:rdf="http://www.w3.org/1999/02/22-rdf-syntax-ns#"/>
          </COPASI>
        </annotation>
      </species>
    </listOfSpecies>
    <listOfParameters>
      <parameter metaid="COPASI36" id="Z" name="Z" value="0.06" constant="true">
        <annotation>
          <COPASI xmlns="http://www.copasi.org/static/sbml">
            <rdf:RDF xmlns:dcterms="http://purl.org/dc/terms/" xmlns:rdf="http://www.w3.org/1999/02/22-rdf-syntax-ns#">
              <rdf:Description rdf:about="#COPASI36">
                <dcterms:created>
                  <rdf:Description>
                    <dcterms:W3CDTF>2017-05-18T11:34:04Z</dcterms:W3CDTF>
                  </rdf:Description>
                </dcterms:created>
              </rdf:Description>
            </rdf:RDF>
          </COPASI>
        </annotation>
      </parameter>
      <parameter metaid="COPASI37" id="DGP" name="DGP" value="0.380955883931073" constant="false">
        <annotation>
          <COPASI xmlns="http://www.copasi.org/static/sbml">
            <rdf:RDF xmlns:dcterms="http://purl.org/dc/terms/" xmlns:rdf="http://www.w3.org/1999/02/22-rdf-syntax-ns#">
              <rdf:Description rdf:about="#COPASI37">
                <dcterms:created>
                  <rdf:Description>
                    <dcterms:W3CDTF>2017-05-18T11:34:39Z</dcterms:W3CDTF>
                  </rdf:Description>
                </dcterms:created>
              </rdf:Description>
            </rdf:RDF>
          </COPASI>
        </annotation>
      </parameter>
      <parameter metaid="COPASI38" id="nA" name="nA" value="3.333" constant="true">
        <annotation>
          <COPASI xmlns="http://www.copasi.org/static/sbml">
            <rdf:RDF xmlns:dcterms="http://purl.org/dc/terms/" xmlns:rdf="http://www.w3.org/1999/02/22-rdf-syntax-ns#">
              <rdf:Description rdf:about="#COPASI38">
                <dcterms:created>
                  <rdf:Description>
                    <dcterms:W3CDTF>2017-05-18T11:36:45Z</dcterms:W3CDTF>
                  </rdf:Description>
                </dcterms:created>
              </rdf:Description>
            </rdf:RDF>
          </COPASI>
        </annotation>
      </parameter>
      <parameter metaid="COPASI39" id="DG_SN" name="DG_SN" value="0.246103222049129" constant="false">
        <annotation>
          <COPASI xmlns="http://www.copasi.org/static/sbml">
            <rdf:RDF xmlns:dcterms="http://purl.org/dc/terms/" xmlns:rdf="http://www.w3.org/1999/02/22-rdf-syntax-ns#">
              <rdf:Description rdf:about="#COPASI39">
                <dcterms:created>
                  <rdf:Description>
                    <dcterms:W3CDTF>2017-05-18T11:37:05Z</dcterms:W3CDTF>
                  </rdf:Description>
                </dcterms:created>
              </rdf:Description>
            </rdf:RDF>
          </COPASI>
        </annotation>
      </parameter>
      <parameter metaid="COPASI40" id="Gamma" name="Gamma" value="12639.2227410189" constant="false">
        <annotation>
          <COPASI xmlns="http://www.copasi.org/static/sbml">
            <rdf:RDF xmlns:dcterms="http://purl.org/dc/terms/" xmlns:rdf="http://www.w3.org/1999/02/22-rdf-syntax-ns#">
              <rdf:Description rdf:about="#COPASI40">
                <dcterms:created>
                  <rdf:Description>
                    <dcterms:W3CDTF>2017-05-18T11:39:32Z</dcterms:W3CDTF>
                  </rdf:Description>
                </dcterms:created>
              </rdf:Description>
            </rdf:RDF>
          </COPASI>
        </annotation>
      </parameter>
      <parameter metaid="COPASI41" id="fmu" name="fmu" value="0.8" constant="true">
        <annotation>
          <COPASI xmlns="http://www.copasi.org/static/sbml">
            <rdf:RDF xmlns:dcterms="http://purl.org/dc/terms/" xmlns:rdf="http://www.w3.org/1999/02/22-rdf-syntax-ns#">
              <rdf:Description rdf:about="#COPASI41">
                <dcterms:created>
                  <rdf:Description>
                    <dcterms:W3CDTF>2017-05-24T06:41:48Z</dcterms:W3CDTF>
                  </rdf:Description>
                </dcterms:created>
              </rdf:Description>
            </rdf:RDF>
          </COPASI>
        </annotation>
      </parameter>
      <parameter metaid="COPASI42" id="DPSI" name="DPSI" value="0.150509236358884" constant="false">
        <annotation>
          <COPASI xmlns="http://www.copasi.org/static/sbml">
            <rdf:RDF xmlns:dcterms="http://purl.org/dc/terms/" xmlns:rdf="http://www.w3.org/1999/02/22-rdf-syntax-ns#">
              <rdf:Description rdf:about="#COPASI42">
                <dcterms:created>
                  <rdf:Description>
                    <dcterms:W3CDTF>2017-05-24T06:42:31Z</dcterms:W3CDTF>
                  </rdf:Description>
                </dcterms:created>
              </rdf:Description>
            </rdf:RDF>
          </COPASI>
        </annotation>
      </parameter>
      <parameter metaid="COPASI43" id="DPH" name="DPH" value="0.627121818162018" constant="false">
        <annotation>
          <COPASI xmlns="http://www.copasi.org/static/sbml">
            <rdf:RDF xmlns:dcterms="http://purl.org/dc/terms/" xmlns:rdf="http://www.w3.org/1999/02/22-rdf-syntax-ns#">
              <rdf:Description rdf:about="#COPASI43">
                <dcterms:created>
                  <rdf:Description>
                    <dcterms:W3CDTF>2017-05-24T06:46:35Z</dcterms:W3CDTF>
                  </rdf:Description>
                </dcterms:created>
              </rdf:Description>
            </rdf:RDF>
          </COPASI>
        </annotation>
      </parameter>
      <parameter metaid="COPASI44" id="Ac" name="Ac" value="5e-13" constant="false">
        <annotation>
          <COPASI xmlns="http://www.copasi.org/static/sbml">
            <rdf:RDF xmlns:dcterms="http://purl.org/dc/terms/" xmlns:rdf="http://www.w3.org/1999/02/22-rdf-syntax-ns#">
              <rdf:Description rdf:about="#COPASI44">
                <dcterms:created>
                  <rdf:Description>
                    <dcterms:W3CDTF>2017-05-24T06:58:53Z</dcterms:W3CDTF>
                  </rdf:Description>
                </dcterms:created>
              </rdf:Description>
            </rdf:RDF>
          </COPASI>
        </annotation>
      </parameter>
      <parameter metaid="COPASI45" id="Am" name="Am" value="0.0299472013591125" constant="false">
        <annotation>
          <COPASI xmlns="http://www.copasi.org/static/sbml">
            <rdf:RDF xmlns:dcterms="http://purl.org/dc/terms/" xmlns:rdf="http://www.w3.org/1999/02/22-rdf-syntax-ns#">
              <rdf:Description rdf:about="#COPASI45">
                <dcterms:created>
                  <rdf:Description>
                    <dcterms:W3CDTF>2017-05-24T06:59:56Z</dcterms:W3CDTF>
                  </rdf:Description>
                </dcterms:created>
              </rdf:Description>
            </rdf:RDF>
          </COPASI>
        </annotation>
      </parameter>
      <parameter metaid="COPASI46" id="fPSI" name="fPSI" value="0.8" constant="true">
        <annotation>
          <COPASI xmlns="http://www.copasi.org/static/sbml">
            <rdf:RDF xmlns:dcterms="http://purl.org/dc/terms/" xmlns:rdf="http://www.w3.org/1999/02/22-rdf-syntax-ns#">
              <rdf:Description rdf:about="#COPASI46">
                <dcterms:created>
                  <rdf:Description>
                    <dcterms:W3CDTF>2017-05-24T07:01:17Z</dcterms:W3CDTF>
                  </rdf:Description>
                </dcterms:created>
              </rdf:Description>
            </rdf:RDF>
          </COPASI>
        </annotation>
      </parameter>
      <parameter metaid="COPASI47" id="Nm" name="Nm" value="0.139730054445601" constant="false">
        <annotation>
          <COPASI xmlns="http://www.copasi.org/static/sbml">
            <rdf:RDF xmlns:dcterms="http://purl.org/dc/terms/" xmlns:rdf="http://www.w3.org/1999/02/22-rdf-syntax-ns#">
              <rdf:Description rdf:about="#COPASI47">
                <dcterms:created>
                  <rdf:Description>
                    <dcterms:W3CDTF>2017-06-19T06:19:23Z</dcterms:W3CDTF>
                  </rdf:Description>
                </dcterms:created>
              </rdf:Description>
            </rdf:RDF>
          </COPASI>
        </annotation>
      </parameter>
      <parameter metaid="COPASI48" id="fp" name="fp" value="0.2" constant="true">
        <annotation>
          <COPASI xmlns="http://www.copasi.org/static/sbml">
            <rdf:RDF xmlns:dcterms="http://purl.org/dc/terms/" xmlns:rdf="http://www.w3.org/1999/02/22-rdf-syntax-ns#">
              <rdf:Description rdf:about="#COPASI48">
                <dcterms:created>
                  <rdf:Description>
                    <dcterms:W3CDTF>2017-06-23T14:33:33Z</dcterms:W3CDTF>
                  </rdf:Description>
                </dcterms:created>
              </rdf:Description>
            </rdf:RDF>
          </COPASI>
        </annotation>
      </parameter>
      <parameter metaid="COPASI49" id="Phi_p" name="Phi_p" value="3.59009450531212" constant="false">
        <annotation>
          <COPASI xmlns="http://www.copasi.org/static/sbml">
            <rdf:RDF xmlns:dcterms="http://purl.org/dc/terms/" xmlns:rdf="http://www.w3.org/1999/02/22-rdf-syntax-ns#">
              <rdf:Description rdf:about="#COPASI49">
                <dcterms:created>
                  <rdf:Description>
                    <dcterms:W3CDTF>2017-06-23T14:41:02Z</dcterms:W3CDTF>
                  </rdf:Description>
                </dcterms:created>
              </rdf:Description>
            </rdf:RDF>
          </COPASI>
        </annotation>
      </parameter>
      <parameter metaid="COPASI50" id="VMASYNT" name="VMASYNT" value="0" constant="false">
        <annotation>
          <COPASI xmlns="http://www.copasi.org/static/sbml">
            <rdf:RDF xmlns:rdf="http://www.w3.org/1999/02/22-rdf-syntax-ns#"/>
          </COPASI>
        </annotation>
      </parameter>
      <parameter metaid="COPASI51" id="VMODC1" name="VMODC1" value="1.96" constant="false">
        <annotation>
          <COPASI xmlns="http://www.copasi.org/static/sbml">
            <rdf:RDF xmlns:rdf="http://www.w3.org/1999/02/22-rdf-syntax-ns#"/>
          </COPASI>
        </annotation>
      </parameter>
      <parameter metaid="COPASI52" id="Kslip" name="Kslip" value="1e-07" constant="true">
        <notes>
          <body xmlns="http://www.w3.org/1999/xhtml">
            <pre>pour le complexe IV, constante pour la mise en place du slippping</pre>
          </body>
        </notes>
        <annotation>
          <COPASI xmlns="http://www.copasi.org/static/sbml">
            <rdf:RDF xmlns:rdf="http://www.w3.org/1999/02/22-rdf-syntax-ns#"/>
          </COPASI>
        </annotation>
      </parameter>
      <parameter metaid="COPASI53" id="Pslip" name="Pslip" value="0" constant="true">
        <notes>
          <body xmlns="http://www.w3.org/1999/xhtml">
            <pre>pour le complexe IV, exposant dans la mise en place du slippping pour un déplacement de l&apos;échange entre les 2 réactions</pre>
          </body>
        </notes>
        <annotation>
          <COPASI xmlns="http://www.copasi.org/static/sbml">
            <rdf:RDF xmlns:rdf="http://www.w3.org/1999/02/22-rdf-syntax-ns#"/>
          </COPASI>
        </annotation>
      </parameter>
      <parameter metaid="COPASI54" id="KO2" name="KO2" value="0.001" constant="true">
        <annotation>
          <COPASI xmlns="http://www.copasi.org/static/sbml">
            <rdf:RDF xmlns:rdf="http://www.w3.org/1999/02/22-rdf-syntax-ns#"/>
          </COPASI>
        </annotation>
      </parameter>
      <parameter metaid="COPASI55" id="VM_CIV" name="VM_CIV" value="0.05" constant="true">
        <annotation>
          <COPASI xmlns="http://www.copasi.org/static/sbml">
            <rdf:RDF xmlns:rdf="http://www.w3.org/1999/02/22-rdf-syntax-ns#"/>
          </COPASI>
        </annotation>
      </parameter>
      <parameter metaid="COPASI56" id="VMODC1_bis" name="VMODC1_bis" value="0.0467298961497373" constant="false">
        <annotation>
          <COPASI xmlns="http://www.copasi.org/static/sbml">
            <rdf:RDF xmlns:rdf="http://www.w3.org/1999/02/22-rdf-syntax-ns#"/>
          </COPASI>
        </annotation>
      </parameter>
      <parameter metaid="COPASI57" id="Koligo" name="Koligo" value="0.001" constant="true">
        <notes>
          <body xmlns="http://www.w3.org/1999/xhtml">
            <pre>constante d&apos;affinité de l&apos;oligomycine pour l&apos;ATPsynthase</pre>
          </body>
        </notes>
        <annotation>
          <COPASI xmlns="http://www.copasi.org/static/sbml">
            <rdf:RDF xmlns:rdf="http://www.w3.org/1999/02/22-rdf-syntax-ns#"/>
          </COPASI>
        </annotation>
      </parameter>
      <parameter metaid="COPASI58" id="k1succ" name="k1succ" value="0.4" constant="false">
        <notes>
          <body xmlns="http://www.w3.org/1999/xhtml">
            <pre>constante d&apos;action de masse pour ODC1 succinate</pre>
          </body>
        </notes>
        <annotation>
          <COPASI xmlns="http://www.copasi.org/static/sbml">
            <rdf:RDF xmlns:rdf="http://www.w3.org/1999/02/22-rdf-syntax-ns#"/>
          </COPASI>
        </annotation>
      </parameter>
      <parameter metaid="COPASI59" id="k1cit" name="k1cit" value="0.56" constant="false">
        <notes>
          <body xmlns="http://www.w3.org/1999/xhtml">
            <pre>constante d&apos;action de masse pour ODC1 succinate</pre>
          </body>
        </notes>
        <annotation>
          <COPASI xmlns="http://www.copasi.org/static/sbml">
            <rdf:RDF xmlns:rdf="http://www.w3.org/1999/02/22-rdf-syntax-ns#"/>
          </COPASI>
        </annotation>
      </parameter>
      <parameter metaid="COPASI60" id="fsucc" name="fsucc" value="0.4" constant="true">
        <notes>
          <body xmlns="http://www.w3.org/1999/xhtml">
            <pre>facteur ODC1 pour succinate = 0.4</pre>
          </body>
        </notes>
        <annotation>
          <COPASI xmlns="http://www.copasi.org/static/sbml">
            <rdf:RDF xmlns:rdf="http://www.w3.org/1999/02/22-rdf-syntax-ns#"/>
          </COPASI>
        </annotation>
      </parameter>
      <parameter metaid="COPASI61" id="fcit" name="fcit" value="0.56" constant="true">
        <notes>
          <body xmlns="http://www.w3.org/1999/xhtml">
            <pre>facteur ODC1 pour citrate = 0.56</pre>
          </body>
        </notes>
        <annotation>
          <COPASI xmlns="http://www.copasi.org/static/sbml">
            <rdf:RDF xmlns:rdf="http://www.w3.org/1999/02/22-rdf-syntax-ns#"/>
          </COPASI>
        </annotation>
      </parameter>
      <parameter metaid="COPASI62" id="quantity" name="quantity" value="0" constant="true">
        <annotation>
          <COPASI xmlns="http://www.copasi.org/static/sbml">
            <rdf:RDF xmlns:dcterms="http://purl.org/dc/terms/" xmlns:rdf="http://www.w3.org/1999/02/22-rdf-syntax-ns#">
              <rdf:Description rdf:about="#COPASI62"/>
            </rdf:RDF>
          </COPASI>
        </annotation>
      </parameter>
      <parameter metaid="COPASI63" id="ATP_O" name="ATP/O" value="0.346215877616866" constant="false">
        <annotation>
          <COPASI xmlns="http://www.copasi.org/static/sbml">
            <rdf:RDF xmlns:rdf="http://www.w3.org/1999/02/22-rdf-syntax-ns#"/>
          </COPASI>
        </annotation>
      </parameter>
      <parameter id="T2_k1" name="T2_k1" value="1"/>
      <parameter id="ASYNT_VM_ASYNT" name="ASYNT_VM_ASYNT" value="0"/>
    </listOfParameters>
    <listOfRules>
      <assignmentRule variable="Am">
        <math xmlns="http://www.w3.org/1998/Math/MathML">
          <apply>
            <divide/>
            <ci> ATPm </ci>
            <ci> ADPm </ci>
          </apply>
        </math>
      </assignmentRule>
      <assignmentRule variable="Nm">
        <math xmlns="http://www.w3.org/1998/Math/MathML">
          <apply>
            <divide/>
            <ci> NADm </ci>
            <ci> NADHm </ci>
          </apply>
        </math>
      </assignmentRule>
      <assignmentRule variable="DPSI">
        <math xmlns="http://www.w3.org/1998/Math/MathML">
          <apply>
            <times/>
            <ci> fmu </ci>
            <ci> PMF </ci>
          </apply>
        </math>
      </assignmentRule>
      <assignmentRule variable="DPH">
        <math xmlns="http://www.w3.org/1998/Math/MathML">
          <apply>
            <divide/>
            <apply>
              <times/>
              <apply>
                <minus/>
                <cn> 1 </cn>
                <ci> fmu </ci>
              </apply>
              <ci> PMF </ci>
            </apply>
            <ci> Z </ci>
          </apply>
        </math>
      </assignmentRule>
      <assignmentRule variable="Ac">
        <math xmlns="http://www.w3.org/1998/Math/MathML">
          <apply>
            <divide/>
            <ci> ATPc </ci>
            <ci> ADPc </ci>
          </apply>
        </math>
      </assignmentRule>
      <assignmentRule variable="DGP">
        <math xmlns="http://www.w3.org/1998/Math/MathML">
          <apply>
            <plus/>
            <cn> 0.33 </cn>
            <apply>
              <times/>
              <cn> 0.06 </cn>
              <apply>
                <log/>
                <logbase>
                  <cn type="integer"> 10 </cn>
                </logbase>
                <apply>
                  <divide/>
                  <apply>
                    <times/>
                    <apply>
                      <power/>
                      <cn> 10 </cn>
                      <cn> 3 </cn>
                    </apply>
                    <ci> ATPm </ci>
                  </apply>
                  <apply>
                    <times/>
                    <ci> ADPm </ci>
                    <ci> Pim </ci>
                  </apply>
                </apply>
              </apply>
            </apply>
          </apply>
        </math>
      </assignmentRule>
      <assignmentRule variable="DG_SN">
        <math xmlns="http://www.w3.org/1998/Math/MathML">
          <apply>
            <minus/>
            <apply>
              <times/>
              <ci> nA </ci>
              <ci> PMF </ci>
            </apply>
            <ci> DGP </ci>
          </apply>
        </math>
      </assignmentRule>
      <assignmentRule variable="Gamma">
        <math xmlns="http://www.w3.org/1998/Math/MathML">
          <apply>
            <power/>
            <cn> 10 </cn>
            <apply>
              <divide/>
              <ci> DG_SN </ci>
              <ci> Z </ci>
            </apply>
          </apply>
        </math>
      </assignmentRule>
      <assignmentRule variable="VMODC1_bis">
        <math xmlns="http://www.w3.org/1998/Math/MathML">
          <apply>
            <plus/>
            <ci> T2 </ci>
            <ci> T22 </ci>
            <ci> T23 </ci>
          </apply>
        </math>
      </assignmentRule>
      <assignmentRule variable="k1succ">
        <math xmlns="http://www.w3.org/1998/Math/MathML">
          <apply>
            <times/>
            <ci> T2_k1 </ci>
            <ci> fsucc </ci>
          </apply>
        </math>
      </assignmentRule>
      <assignmentRule variable="ATP_O">
        <math xmlns="http://www.w3.org/1998/Math/MathML">
          <apply>
            <divide/>
            <apply>
              <times/>
              <cn> 5 </cn>
              <ci> ANT </ci>
            </apply>
            <apply>
              <times/>
              <cn> 10 </cn>
              <ci> RCIV </ci>
            </apply>
          </apply>
        </math>
      </assignmentRule>
      <assignmentRule variable="k1cit">
        <math xmlns="http://www.w3.org/1998/Math/MathML">
          <apply>
            <times/>
            <ci> T2_k1 </ci>
            <ci> fcit </ci>
          </apply>
        </math>
      </assignmentRule>
      <assignmentRule variable="Phi_p">
        <math xmlns="http://www.w3.org/1998/Math/MathML">
          <apply>
            <plus/>
            <ci> fp </ci>
            <apply>
              <times/>
              <apply>
                <minus/>
                <cn> 1 </cn>
                <ci> fp </ci>
              </apply>
              <apply>
                <power/>
                <cn> 10 </cn>
                <ci> DPH </ci>
              </apply>
            </apply>
          </apply>
        </math>
      </assignmentRule>
      <assignmentRule variable="VMODC1">
        <math xmlns="http://www.w3.org/1998/Math/MathML">
          <apply>
            <times/>
            <ci> T2_k1 </ci>
            <apply>
              <plus/>
              <cn> 1 </cn>
              <ci> fsucc </ci>
              <ci> fcit </ci>
            </apply>
          </apply>
        </math>
      </assignmentRule>
      <assignmentRule variable="VMASYNT">
        <math xmlns="http://www.w3.org/1998/Math/MathML">
          <apply>
            <times/>
            <ci> ASYNT_VM_ASYNT </ci>
            <apply>
              <divide/>
              <ci> oligo </ci>
              <apply>
                <plus/>
                <ci> oligo </ci>
                <ci> Koligo </ci>
              </apply>
            </apply>
          </apply>
        </math>
      </assignmentRule>
    </listOfRules>
    <listOfReactions>
      <reaction metaid="COPASI64" id="AKGDH" name="AKGDH" reversible="false">
        <annotation>
          <COPASI xmlns="http://www.copasi.org/static/sbml">
            <rdf:RDF xmlns:dcterms="http://purl.org/dc/terms/" xmlns:rdf="http://www.w3.org/1999/02/22-rdf-syntax-ns#">
              <rdf:Description rdf:about="#COPASI64">
                <dcterms:created>
                  <rdf:Description>
                    <dcterms:W3CDTF>2017-05-06T16:22:53Z</dcterms:W3CDTF>
                  </rdf:Description>
                </dcterms:created>
              </rdf:Description>
            </rdf:RDF>
          </COPASI>
        </annotation>
        <listOfReactants>
          <speciesReference species="AKGm" stoichiometry="1"/>
          <speciesReference species="NADm" stoichiometry="1"/>
          <speciesReference species="CoAm" stoichiometry="1"/>
        </listOfReactants>
        <listOfProducts>
          <speciesReference species="SUCCoAm" stoichiometry="1"/>
          <speciesReference species="NADHm" stoichiometry="1"/>
          <speciesReference species="CO2" stoichiometry="1"/>
        </listOfProducts>
        <kineticLaw>
          <math xmlns="http://www.w3.org/1998/Math/MathML">
            <apply>
              <times/>
              <ci> compartment </ci>
              <apply>
                <ci> Rate_Law_for_AKGDH </ci>
                <ci> VM_AKGDH </ci>
                <ci> AKGm </ci>
                <ci> NADm </ci>
                <ci> NADHm </ci>
                <ci> KAKGdh_NADH </ci>
                <ci> SUCCoAm </ci>
                <ci> KAKGdh_SucCoA </ci>
                <ci> CoAm </ci>
              </apply>
            </apply>
          </math>
          <listOfParameters>
            <parameter id="VM_AKGDH" name="VM_AKGDH" value="340"/>
            <parameter id="KAKGdh_NADH" name="KAKGdh_NADH" value="0.03"/>
            <parameter id="KAKGdh_SucCoA" name="KAKGdh_SucCoA" value="0.01"/>
          </listOfParameters>
        </kineticLaw>
      </reaction>
      <reaction metaid="COPASI65" id="SUCTHIOK" name="SUCTHIOK" reversible="true">
        <annotation>
          <COPASI xmlns="http://www.copasi.org/static/sbml">
            <rdf:RDF xmlns:dcterms="http://purl.org/dc/terms/" xmlns:rdf="http://www.w3.org/1999/02/22-rdf-syntax-ns#">
              <rdf:Description rdf:about="#COPASI65">
                <dcterms:created>
                  <rdf:Description>
                    <dcterms:W3CDTF>2017-05-07T05:59:49Z</dcterms:W3CDTF>
                  </rdf:Description>
                </dcterms:created>
              </rdf:Description>
            </rdf:RDF>
          </COPASI>
        </annotation>
        <listOfReactants>
          <speciesReference species="SUCCoAm" stoichiometry="1"/>
          <speciesReference species="ADPm" stoichiometry="1"/>
          <speciesReference species="Pim" stoichiometry="1"/>
        </listOfReactants>
        <listOfProducts>
          <speciesReference species="SUCCm" stoichiometry="1"/>
          <speciesReference species="ATPm" stoichiometry="1"/>
          <speciesReference species="CoAm" stoichiometry="1"/>
        </listOfProducts>
        <kineticLaw>
          <math xmlns="http://www.w3.org/1998/Math/MathML">
            <apply>
              <times/>
              <ci> compartment </ci>
              <apply>
                <ci> Rate_Law_for_SUCTHIOK_1 </ci>
                <ci> VM_STK </ci>
                <ci> SUCCoAm </ci>
                <ci> ADPm </ci>
                <ci> Pim </ci>
                <ci> SUCCm </ci>
                <ci> ATPm </ci>
                <ci> CoAm </ci>
                <ci> KQ_STK </ci>
              </apply>
            </apply>
          </math>
          <listOfParameters>
            <parameter id="VM_STK" name="VM_STK" value="6.97225"/>
            <parameter id="KQ_STK" name="KQ_STK" value="1.3"/>
          </listOfParameters>
        </kineticLaw>
      </reaction>
      <reaction metaid="COPASI66" id="FUMARASE" name="FUMARASE" reversible="true">
        <annotation>
          <COPASI xmlns="http://www.copasi.org/static/sbml">
            <rdf:RDF xmlns:dcterms="http://purl.org/dc/terms/" xmlns:rdf="http://www.w3.org/1999/02/22-rdf-syntax-ns#">
              <rdf:Description rdf:about="#COPASI66">
                <dcterms:created>
                  <rdf:Description>
                    <dcterms:W3CDTF>2017-05-07T11:31:01Z</dcterms:W3CDTF>
                  </rdf:Description>
                </dcterms:created>
              </rdf:Description>
            </rdf:RDF>
          </COPASI>
        </annotation>
        <listOfReactants>
          <speciesReference species="FUMm" stoichiometry="1"/>
        </listOfReactants>
        <listOfProducts>
          <speciesReference species="MALm" stoichiometry="1"/>
        </listOfProducts>
        <kineticLaw>
          <math xmlns="http://www.w3.org/1998/Math/MathML">
            <apply>
              <times/>
              <ci> compartment </ci>
              <apply>
                <ci> Rate_Law_for_FUMARASE_1 </ci>
                <ci> VM_FUM </ci>
                <ci> FUMm </ci>
                <ci> KFUMASE_FUM </ci>
                <ci> MALm </ci>
                <ci> KQ_FUMASE </ci>
                <ci> KFUMASE_MAL </ci>
              </apply>
            </apply>
          </math>
          <listOfParameters>
            <parameter id="VM_FUM" name="VM_FUM" value="12.5478"/>
            <parameter id="KFUMASE_FUM" name="KFUMASE_FUM" value="0.004"/>
            <parameter id="KQ_FUMASE" name="KQ_FUMASE" value="4"/>
            <parameter id="KFUMASE_MAL" name="KFUMASE_MAL" value="0.009"/>
          </listOfParameters>
        </kineticLaw>
      </reaction>
      <reaction metaid="COPASI67" id="ASYNT" name="ASYNT" reversible="true">
        <annotation>
          <COPASI xmlns="http://www.copasi.org/static/sbml">
            <rdf:RDF xmlns:dcterms="http://purl.org/dc/terms/" xmlns:rdf="http://www.w3.org/1999/02/22-rdf-syntax-ns#">
              <rdf:Description rdf:about="#COPASI67">
                <dcterms:created>
                  <rdf:Description>
                    <dcterms:W3CDTF>2017-05-18T11:41:55Z</dcterms:W3CDTF>
                  </rdf:Description>
                </dcterms:created>
              </rdf:Description>
            </rdf:RDF>
          </COPASI>
        </annotation>
        <listOfReactants>
          <speciesReference species="ADPm" stoichiometry="3"/>
          <speciesReference species="Pim" stoichiometry="3"/>
          <speciesReference species="PMF" stoichiometry="10"/>
        </listOfReactants>
        <listOfProducts>
          <speciesReference species="ATPm" stoichiometry="3"/>
        </listOfProducts>
        <listOfModifiers>
          <modifierSpeciesReference species="oligo"/>
        </listOfModifiers>
        <kineticLaw>
          <math xmlns="http://www.w3.org/1998/Math/MathML">
            <apply>
              <times/>
              <ci> compartment </ci>
              <apply>
                <ci> Rate_Law_for_ASYNT_BOHN </ci>
                <ci> ASYNT_VM_ASYNT </ci>
                <ci> ATPm </ci>
                <ci> ADPm </ci>
                <ci> Phi_p </ci>
                <ci> PMFa </ci>
                <ci> PMF </ci>
                <ci> Z </ci>
                <ci> Pim </ci>
                <ci> nA </ci>
                <ci> Koligo </ci>
                <ci> oligo </ci>
              </apply>
            </apply>
          </math>
          <listOfParameters>
            <parameter id="PMFa" name="PMFa" value="0.15"/>
          </listOfParameters>
        </kineticLaw>
      </reaction>
      <reaction metaid="COPASI68" id="ANT" name="ANT" reversible="true">
        <annotation>
          <COPASI xmlns="http://www.copasi.org/static/sbml">
            <rdf:RDF xmlns:dcterms="http://purl.org/dc/terms/" xmlns:rdf="http://www.w3.org/1999/02/22-rdf-syntax-ns#">
              <rdf:Description rdf:about="#COPASI68">
                <dcterms:created>
                  <rdf:Description>
                    <dcterms:W3CDTF>2017-05-23T11:32:15Z</dcterms:W3CDTF>
                  </rdf:Description>
                </dcterms:created>
              </rdf:Description>
            </rdf:RDF>
          </COPASI>
        </annotation>
        <listOfReactants>
          <speciesReference species="ADPc" stoichiometry="5"/>
          <speciesReference species="ATPm" stoichiometry="5"/>
          <speciesReference species="PMF" stoichiometry="4"/>
        </listOfReactants>
        <listOfProducts>
          <speciesReference species="ADPm" stoichiometry="5"/>
          <speciesReference species="ATPc" stoichiometry="5"/>
        </listOfProducts>
        <kineticLaw>
          <math xmlns="http://www.w3.org/1998/Math/MathML">
            <apply>
              <times/>
              <ci> compartment </ci>
              <apply>
                <ci> Rate_Law_for_ANT_2 </ci>
                <ci> VM_ANT </ci>
                <ci> ADPc </ci>
                <ci> ATPm </ci>
                <ci> ADPm </ci>
                <ci> ATPc </ci>
                <ci> fmu </ci>
                <ci> PMF </ci>
              </apply>
            </apply>
          </math>
          <listOfParameters>
            <parameter id="VM_ANT" name="VM_ANT" value="0.2"/>
          </listOfParameters>
        </kineticLaw>
      </reaction>
      <reaction metaid="COPASI69" id="Pit" name="Pit" reversible="true">
        <annotation>
          <COPASI xmlns="http://www.copasi.org/static/sbml">
            <rdf:RDF xmlns:dcterms="http://purl.org/dc/terms/" xmlns:rdf="http://www.w3.org/1999/02/22-rdf-syntax-ns#">
              <rdf:Description rdf:about="#COPASI69">
                <dcterms:created>
                  <rdf:Description>
                    <dcterms:W3CDTF>2017-05-23T11:35:13Z</dcterms:W3CDTF>
                  </rdf:Description>
                </dcterms:created>
              </rdf:Description>
            </rdf:RDF>
          </COPASI>
        </annotation>
        <listOfReactants>
          <speciesReference species="Pic" stoichiometry="5"/>
          <speciesReference species="PMF" stoichiometry="1"/>
        </listOfReactants>
        <listOfProducts>
          <speciesReference species="Pim" stoichiometry="5"/>
        </listOfProducts>
        <kineticLaw>
          <math xmlns="http://www.w3.org/1998/Math/MathML">
            <apply>
              <times/>
              <ci> compartment </ci>
              <apply>
                <ci> Rate_Law_for_Pit </ci>
                <ci> VM_Pit </ci>
                <ci> Pim </ci>
                <ci> Pic </ci>
                <ci> PMF </ci>
                <ci> Z </ci>
              </apply>
            </apply>
          </math>
          <listOfParameters>
            <parameter id="VM_Pit" name="VM_Pit" value="200"/>
          </listOfParameters>
        </kineticLaw>
      </reaction>
      <reaction metaid="COPASI70" id="ATPASE" name="ATPASE" reversible="false">
        <annotation>
          <COPASI xmlns="http://www.copasi.org/static/sbml">
            <rdf:RDF xmlns:dcterms="http://purl.org/dc/terms/" xmlns:rdf="http://www.w3.org/1999/02/22-rdf-syntax-ns#">
              <rdf:Description rdf:about="#COPASI70">
                <dcterms:created>
                  <rdf:Description>
                    <dcterms:W3CDTF>2017-05-24T07:20:53Z</dcterms:W3CDTF>
                  </rdf:Description>
                </dcterms:created>
              </rdf:Description>
            </rdf:RDF>
          </COPASI>
        </annotation>
        <listOfReactants>
          <speciesReference species="ATPc" stoichiometry="1"/>
        </listOfReactants>
        <listOfProducts>
          <speciesReference species="ADPc" stoichiometry="1"/>
          <speciesReference species="Pic" stoichiometry="1"/>
        </listOfProducts>
        <kineticLaw>
          <math xmlns="http://www.w3.org/1998/Math/MathML">
            <apply>
              <times/>
              <ci> compartment </ci>
              <apply>
                <ci> Rate_Law_for_ATPASE </ci>
                <ci> VM_ATPASE </ci>
                <ci> ATPc </ci>
                <ci> KATPASE_ATP </ci>
              </apply>
            </apply>
          </math>
          <listOfParameters>
            <parameter id="VM_ATPASE" name="VM_ATPASE" value="0.05"/>
            <parameter id="KATPASE_ATP" name="KATPASE_ATP" value="3.57734"/>
          </listOfParameters>
        </kineticLaw>
      </reaction>
      <reaction metaid="COPASI71" id="RCIII" name="RCIII" reversible="true">
        <annotation>
          <COPASI xmlns="http://www.copasi.org/static/sbml">
            <rdf:RDF xmlns:dcterms="http://purl.org/dc/terms/" xmlns:rdf="http://www.w3.org/1999/02/22-rdf-syntax-ns#">
              <rdf:Description rdf:about="#COPASI71">
                <dcterms:created>
                  <rdf:Description>
                    <dcterms:W3CDTF>2017-07-14T05:15:57Z</dcterms:W3CDTF>
                  </rdf:Description>
                </dcterms:created>
              </rdf:Description>
            </rdf:RDF>
          </COPASI>
        </annotation>
        <listOfReactants>
          <speciesReference species="QH2" stoichiometry="5"/>
          <speciesReference species="Cox" stoichiometry="10"/>
        </listOfReactants>
        <listOfProducts>
          <speciesReference species="Q" stoichiometry="5"/>
          <speciesReference species="Cred" stoichiometry="10"/>
          <speciesReference species="PMF" stoichiometry="12"/>
        </listOfProducts>
        <kineticLaw>
          <math xmlns="http://www.w3.org/1998/Math/MathML">
            <apply>
              <times/>
              <ci> compartment </ci>
              <apply>
                <ci> Rate_law_for_reaction_CIII </ci>
                <ci> VM_CIII </ci>
                <ci> Cox </ci>
                <ci> Cred </ci>
                <ci> Q </ci>
                <ci> QH2 </ci>
                <ci> PMF </ci>
              </apply>
            </apply>
          </math>
          <listOfParameters>
            <parameter id="VM_CIII" name="VM_CIII" value="2"/>
          </listOfParameters>
        </kineticLaw>
      </reaction>
      <reaction metaid="COPASI72" id="RCIV" name="RCIV" reversible="false">
        <annotation>
          <COPASI xmlns="http://www.copasi.org/static/sbml">
            <rdf:RDF xmlns:dcterms="http://purl.org/dc/terms/" xmlns:rdf="http://www.w3.org/1999/02/22-rdf-syntax-ns#">
              <rdf:Description rdf:about="#COPASI72">
                <dcterms:created>
                  <rdf:Description>
                    <dcterms:W3CDTF>2017-07-14T05:20:16Z</dcterms:W3CDTF>
                  </rdf:Description>
                </dcterms:created>
              </rdf:Description>
            </rdf:RDF>
          </COPASI>
        </annotation>
        <listOfReactants>
          <speciesReference species="Cred" stoichiometry="20"/>
          <speciesReference species="O2" stoichiometry="5"/>
        </listOfReactants>
        <listOfProducts>
          <speciesReference species="Cox" stoichiometry="20"/>
          <speciesReference species="H2O" stoichiometry="10"/>
          <speciesReference species="PMF" stoichiometry="36"/>
        </listOfProducts>
        <listOfModifiers>
          <modifierSpeciesReference species="PMF"/>
        </listOfModifiers>
        <kineticLaw>
          <math xmlns="http://www.w3.org/1998/Math/MathML">
            <apply>
              <times/>
              <ci> compartment </ci>
              <apply>
                <ci> Rate_Law_for_RCIV_1 </ci>
                <ci> VM_CIV </ci>
                <ci> Cred </ci>
                <ci> KO </ci>
                <ci> O2 </ci>
              </apply>
            </apply>
          </math>
          <listOfParameters>
            <parameter id="KO" name="KO" value="0.001"/>
          </listOfParameters>
        </kineticLaw>
      </reaction>
      <reaction metaid="COPASI73" id="LEAK" name="LEAK" reversible="false">
        <annotation>
          <COPASI xmlns="http://www.copasi.org/static/sbml">
            <rdf:RDF xmlns:dcterms="http://purl.org/dc/terms/" xmlns:rdf="http://www.w3.org/1999/02/22-rdf-syntax-ns#">
              <rdf:Description rdf:about="#COPASI73">
                <dcterms:created>
                  <rdf:Description>
                    <dcterms:W3CDTF>2017-07-14T05:29:02Z</dcterms:W3CDTF>
                  </rdf:Description>
                </dcterms:created>
              </rdf:Description>
            </rdf:RDF>
          </COPASI>
        </annotation>
        <listOfReactants>
          <speciesReference species="PMF" stoichiometry="1"/>
        </listOfReactants>
        <listOfProducts>
          <speciesReference species="PMFm" stoichiometry="1"/>
        </listOfProducts>
        <kineticLaw>
          <math xmlns="http://www.w3.org/1998/Math/MathML">
            <apply>
              <times/>
              <ci> compartment </ci>
              <apply>
                <ci> Rate_Law_for_Leak </ci>
                <ci> VM_Leak </ci>
                <ci> PMF </ci>
                <ci> Z </ci>
                <ci> VMASYNT </ci>
                <ci> VMODC1_bis </ci>
                <ci> fleakodc1 </ci>
                <ci> fleakasynt </ci>
                <ci> KLEAK </ci>
              </apply>
            </apply>
          </math>
          <listOfParameters>
            <parameter id="VM_Leak" name="VM_Leak" value="0.15"/>
            <parameter id="fleakodc1" name="fleakodc1" value="0"/>
            <parameter id="fleakasynt" name="fleakasynt" value="0"/>
            <parameter id="KLEAK" name="KLEAK" value="10000"/>
          </listOfParameters>
        </kineticLaw>
      </reaction>
      <reaction metaid="COPASI74" id="T2" name="T2" reversible="false">
        <annotation>
          <COPASI xmlns="http://www.copasi.org/static/sbml">
            <rdf:RDF xmlns:dcterms="http://purl.org/dc/terms/" xmlns:rdf="http://www.w3.org/1999/02/22-rdf-syntax-ns#">
              <rdf:Description rdf:about="#COPASI74">
                <dcterms:created>
                  <rdf:Description>
                    <dcterms:W3CDTF>2017-07-17T09:48:43Z</dcterms:W3CDTF>
                  </rdf:Description>
                </dcterms:created>
              </rdf:Description>
            </rdf:RDF>
          </COPASI>
        </annotation>
        <listOfReactants>
          <speciesReference species="AKGc" stoichiometry="1"/>
          <speciesReference species="MALm" stoichiometry="1"/>
        </listOfReactants>
        <listOfProducts>
          <speciesReference species="AKGm" stoichiometry="1"/>
          <speciesReference species="MALc" stoichiometry="1"/>
        </listOfProducts>
        <kineticLaw>
          <math xmlns="http://www.w3.org/1998/Math/MathML">
            <apply>
              <times/>
              <ci> compartment </ci>
              <ci> T2_k1 </ci>
              <ci> AKGc </ci>
              <ci> MALm </ci>
            </apply>
          </math>
        </kineticLaw>
      </reaction>
      <reaction metaid="COPASI75" id="NDI" name="NDI" reversible="false">
        <annotation>
          <COPASI xmlns="http://www.copasi.org/static/sbml">
            <rdf:RDF xmlns:dcterms="http://purl.org/dc/terms/" xmlns:rdf="http://www.w3.org/1999/02/22-rdf-syntax-ns#">
              <rdf:Description rdf:about="#COPASI75">
                <dcterms:created>
                  <rdf:Description>
                    <dcterms:W3CDTF>2021-05-23T09:12:16Z</dcterms:W3CDTF>
                  </rdf:Description>
                </dcterms:created>
              </rdf:Description>
            </rdf:RDF>
          </COPASI>
        </annotation>
        <listOfReactants>
          <speciesReference species="NADHm" stoichiometry="1"/>
          <speciesReference species="Q" stoichiometry="1"/>
        </listOfReactants>
        <listOfProducts>
          <speciesReference species="NADm" stoichiometry="1"/>
          <speciesReference species="QH2" stoichiometry="1"/>
        </listOfProducts>
        <kineticLaw>
          <math xmlns="http://www.w3.org/1998/Math/MathML">
            <apply>
              <times/>
              <ci> compartment </ci>
              <ci> k1 </ci>
              <ci> NADHm </ci>
              <ci> Q </ci>
            </apply>
          </math>
          <listOfParameters>
            <parameter id="k1" name="k1" value="1"/>
          </listOfParameters>
        </kineticLaw>
      </reaction>
      <reaction metaid="COPASI76" id="RCII" name="RCII" reversible="true">
        <annotation>
          <COPASI xmlns="http://www.copasi.org/static/sbml">
            <rdf:RDF xmlns:dcterms="http://purl.org/dc/terms/" xmlns:rdf="http://www.w3.org/1999/02/22-rdf-syntax-ns#">
              <rdf:Description rdf:about="#COPASI76">
                <dcterms:created>
                  <rdf:Description>
                    <dcterms:W3CDTF>2021-05-23T09:38:44Z</dcterms:W3CDTF>
                  </rdf:Description>
                </dcterms:created>
              </rdf:Description>
            </rdf:RDF>
          </COPASI>
        </annotation>
        <listOfReactants>
          <speciesReference species="SUCCm" stoichiometry="1"/>
          <speciesReference species="Q" stoichiometry="1"/>
        </listOfReactants>
        <listOfProducts>
          <speciesReference species="FUMm" stoichiometry="1"/>
          <speciesReference species="QH2" stoichiometry="1"/>
        </listOfProducts>
        <listOfModifiers>
          <modifierSpeciesReference species="OAAm"/>
        </listOfModifiers>
        <kineticLaw>
          <math xmlns="http://www.w3.org/1998/Math/MathML">
            <apply>
              <times/>
              <ci> compartment </ci>
              <apply>
                <ci> Rate_Law_for_SDH </ci>
                <ci> VM_SDH </ci>
                <ci> SUCCm </ci>
                <ci> Q </ci>
                <ci> KSDH_SUCC </ci>
                <ci> OAAm </ci>
                <ci> KiSDH_OAA </ci>
                <ci> KSDH_Q </ci>
                <ci> QH2 </ci>
                <ci> FUMm </ci>
                <ci> KQ_SDH </ci>
                <ci> KSDH_FUM </ci>
                <ci> KSDH_QH2 </ci>
              </apply>
            </apply>
          </math>
          <listOfParameters>
            <parameter id="VM_SDH" name="VM_SDH" value="1"/>
            <parameter id="KSDH_SUCC" name="KSDH_SUCC" value="0.085"/>
            <parameter id="KiSDH_OAA" name="KiSDH_OAA" value="0.07"/>
            <parameter id="KSDH_Q" name="KSDH_Q" value="0.0015"/>
            <parameter id="KQ_SDH" name="KQ_SDH" value="70"/>
            <parameter id="KSDH_FUM" name="KSDH_FUM" value="0.1"/>
            <parameter id="KSDH_QH2" name="KSDH_QH2" value="0.0015"/>
          </listOfParameters>
        </kineticLaw>
      </reaction>
      <reaction metaid="COPASI77" id="T22" name="T22" reversible="false">
        <annotation>
          <COPASI xmlns="http://www.copasi.org/static/sbml">
            <rdf:RDF xmlns:rdf="http://www.w3.org/1999/02/22-rdf-syntax-ns#"/>
          </COPASI>
        </annotation>
        <listOfReactants>
          <speciesReference species="AKGc" stoichiometry="1"/>
          <speciesReference species="SUCCm" stoichiometry="1"/>
        </listOfReactants>
        <listOfProducts>
          <speciesReference species="AKGm" stoichiometry="1"/>
          <speciesReference species="SUCCc" stoichiometry="1"/>
        </listOfProducts>
        <kineticLaw>
          <math xmlns="http://www.w3.org/1998/Math/MathML">
            <apply>
              <times/>
              <ci> compartment </ci>
              <ci> k1succ </ci>
              <ci> AKGc </ci>
              <ci> SUCCm </ci>
            </apply>
          </math>
        </kineticLaw>
      </reaction>
      <reaction metaid="COPASI78" id="T31" name="T31" reversible="false">
        <annotation>
          <COPASI xmlns="http://www.copasi.org/static/sbml">
            <rdf:RDF xmlns:dcterms="http://purl.org/dc/terms/" xmlns:rdf="http://www.w3.org/1999/02/22-rdf-syntax-ns#">
              <rdf:Description rdf:about="#COPASI78">
                <dcterms:created>
                  <rdf:Description>
                    <dcterms:W3CDTF>2021-06-15T07:01:17Z</dcterms:W3CDTF>
                  </rdf:Description>
                </dcterms:created>
              </rdf:Description>
            </rdf:RDF>
          </COPASI>
        </annotation>
        <listOfReactants>
          <speciesReference species="MALm" stoichiometry="1"/>
          <speciesReference species="Pic" stoichiometry="1"/>
        </listOfReactants>
        <listOfProducts>
          <speciesReference species="MALc" stoichiometry="1"/>
          <speciesReference species="Pim" stoichiometry="1"/>
        </listOfProducts>
        <kineticLaw>
          <math xmlns="http://www.w3.org/1998/Math/MathML">
            <apply>
              <times/>
              <ci> compartment </ci>
              <ci> k1 </ci>
              <ci> MALm </ci>
              <ci> Pic </ci>
            </apply>
          </math>
          <listOfParameters>
            <parameter id="k1" name="k1" value="0"/>
          </listOfParameters>
        </kineticLaw>
      </reaction>
      <reaction metaid="COPASI79" id="T33" name="T33" reversible="false">
        <annotation>
          <COPASI xmlns="http://www.copasi.org/static/sbml">
            <rdf:RDF xmlns:dcterms="http://purl.org/dc/terms/" xmlns:rdf="http://www.w3.org/1999/02/22-rdf-syntax-ns#">
              <rdf:Description rdf:about="#COPASI79">
                <dcterms:created>
                  <rdf:Description>
                    <dcterms:W3CDTF>2021-06-15T07:41:54Z</dcterms:W3CDTF>
                  </rdf:Description>
                </dcterms:created>
              </rdf:Description>
            </rdf:RDF>
          </COPASI>
        </annotation>
        <listOfReactants>
          <speciesReference species="SUCCm" stoichiometry="1"/>
          <speciesReference species="Pic" stoichiometry="1"/>
        </listOfReactants>
        <listOfProducts>
          <speciesReference species="SUCCc" stoichiometry="1"/>
          <speciesReference species="Pim" stoichiometry="1"/>
        </listOfProducts>
        <kineticLaw>
          <math xmlns="http://www.w3.org/1998/Math/MathML">
            <apply>
              <times/>
              <ci> compartment </ci>
              <ci> k1 </ci>
              <ci> SUCCm </ci>
              <ci> Pic </ci>
            </apply>
          </math>
          <listOfParameters>
            <parameter id="k1" name="k1" value="0"/>
          </listOfParameters>
        </kineticLaw>
      </reaction>
      <reaction metaid="COPASI80" id="CS" name="CS" reversible="true">
        <annotation>
          <COPASI xmlns="http://www.copasi.org/static/sbml">
            <rdf:RDF xmlns:rdf="http://www.w3.org/1999/02/22-rdf-syntax-ns#"/>
          </COPASI>
        </annotation>
        <listOfReactants>
          <speciesReference species="OAAm" stoichiometry="1"/>
          <speciesReference species="ACoAm" stoichiometry="1"/>
        </listOfReactants>
        <listOfProducts>
          <speciesReference species="CoAm" stoichiometry="1"/>
          <speciesReference species="CITm" stoichiometry="1"/>
        </listOfProducts>
        <listOfModifiers>
          <modifierSpeciesReference species="ATPm"/>
        </listOfModifiers>
        <kineticLaw>
          <math xmlns="http://www.w3.org/1998/Math/MathML">
            <apply>
              <times/>
              <ci> compartment </ci>
              <apply>
                <ci> Rate_Law_for_CS </ci>
                <ci> VM_CS </ci>
                <ci> OAAm </ci>
                <ci> KCS_OAA </ci>
                <ci> ACoAm </ci>
                <ci> KCS_ACOA </ci>
                <ci> CoAm </ci>
                <ci> CITm </ci>
                <ci> KQ_CS </ci>
                <ci> ATPm </ci>
                <ci> KiCS_ATP </ci>
                <ci> KCS_CIT </ci>
                <ci> KCS_COA </ci>
              </apply>
            </apply>
          </math>
          <listOfParameters>
            <parameter id="VM_CS" name="VM_CS" value="11.5"/>
            <parameter id="KCS_OAA" name="KCS_OAA" value="0.005"/>
            <parameter id="KCS_ACOA" name="KCS_ACOA" value="0.01"/>
            <parameter id="KQ_CS" name="KQ_CS" value="2000000"/>
            <parameter id="KiCS_ATP" name="KiCS_ATP" value="0.3"/>
            <parameter id="KCS_CIT" name="KCS_CIT" value="3"/>
            <parameter id="KCS_COA" name="KCS_COA" value="0.04"/>
          </listOfParameters>
        </kineticLaw>
      </reaction>
      <reaction metaid="COPASI81" id="IDH3" name="IDH3" reversible="true">
        <annotation>
          <COPASI xmlns="http://www.copasi.org/static/sbml">
            <rdf:RDF xmlns:rdf="http://www.w3.org/1999/02/22-rdf-syntax-ns#"/>
          </COPASI>
        </annotation>
        <listOfReactants>
          <speciesReference species="CITm" stoichiometry="1"/>
          <speciesReference species="NADm" stoichiometry="1"/>
        </listOfReactants>
        <listOfProducts>
          <speciesReference species="AKGm" stoichiometry="1"/>
          <speciesReference species="NADHm" stoichiometry="1"/>
          <speciesReference species="CO2" stoichiometry="1"/>
        </listOfProducts>
        <kineticLaw>
          <math xmlns="http://www.w3.org/1998/Math/MathML">
            <apply>
              <times/>
              <ci> compartment </ci>
              <apply>
                <ci> Rate_Law_for_IDH3 </ci>
                <ci> VM_IDH3 </ci>
                <ci> CITm </ci>
                <ci> KI3_CIT </ci>
                <ci> NADm </ci>
                <ci> KI3_NAD </ci>
                <ci> KQ_IDH3 </ci>
                <ci> AKGm </ci>
                <ci> NADHm </ci>
                <ci> KI3_AKG </ci>
                <ci> KI3_NADH </ci>
              </apply>
            </apply>
          </math>
          <listOfParameters>
            <parameter id="VM_IDH3" name="VM_IDH3" value="5.8"/>
            <parameter id="KI3_CIT" name="KI3_CIT" value="3.2"/>
            <parameter id="KI3_NAD" name="KI3_NAD" value="0.2"/>
            <parameter id="KQ_IDH3" name="KQ_IDH3" value="7"/>
            <parameter id="KI3_AKG" name="KI3_AKG" value="9"/>
            <parameter id="KI3_NADH" name="KI3_NADH" value="0.7"/>
          </listOfParameters>
        </kineticLaw>
      </reaction>
      <reaction metaid="COPASI82" id="MDH2" name="MDH2" reversible="true">
        <annotation>
          <COPASI xmlns="http://www.copasi.org/static/sbml">
            <rdf:RDF xmlns:rdf="http://www.w3.org/1999/02/22-rdf-syntax-ns#"/>
          </COPASI>
        </annotation>
        <listOfReactants>
          <speciesReference species="MALm" stoichiometry="1"/>
          <speciesReference species="NADm" stoichiometry="1"/>
        </listOfReactants>
        <listOfProducts>
          <speciesReference species="OAAm" stoichiometry="1"/>
          <speciesReference species="NADHm" stoichiometry="1"/>
        </listOfProducts>
        <kineticLaw>
          <math xmlns="http://www.w3.org/1998/Math/MathML">
            <apply>
              <times/>
              <ci> compartment </ci>
              <apply>
                <minus/>
                <apply>
                  <times/>
                  <ci> k1 </ci>
                  <ci> MALm </ci>
                  <ci> NADm </ci>
                </apply>
                <apply>
                  <times/>
                  <ci> k2 </ci>
                  <ci> OAAm </ci>
                  <ci> NADHm </ci>
                </apply>
              </apply>
            </apply>
          </math>
          <listOfParameters>
            <parameter id="k1" name="k1" value="20"/>
            <parameter id="k2" name="k2" value="100000"/>
          </listOfParameters>
        </kineticLaw>
      </reaction>
      <reaction metaid="COPASI83" id="ME2" name="ME2" reversible="true">
        <annotation>
          <COPASI xmlns="http://www.copasi.org/static/sbml">
            <rdf:RDF xmlns:rdf="http://www.w3.org/1999/02/22-rdf-syntax-ns#"/>
          </COPASI>
        </annotation>
        <listOfReactants>
          <speciesReference species="MALm" stoichiometry="1"/>
          <speciesReference species="NADm" stoichiometry="1"/>
        </listOfReactants>
        <listOfProducts>
          <speciesReference species="PYRm" stoichiometry="1"/>
          <speciesReference species="NADHm" stoichiometry="1"/>
          <speciesReference species="CO2" stoichiometry="1"/>
        </listOfProducts>
        <kineticLaw>
          <math xmlns="http://www.w3.org/1998/Math/MathML">
            <apply>
              <times/>
              <ci> compartment </ci>
              <apply>
                <minus/>
                <apply>
                  <times/>
                  <ci> k1 </ci>
                  <ci> MALm </ci>
                  <ci> NADm </ci>
                </apply>
                <apply>
                  <times/>
                  <ci> k2 </ci>
                  <ci> PYRm </ci>
                  <ci> NADHm </ci>
                  <ci> CO2 </ci>
                </apply>
              </apply>
            </apply>
          </math>
          <listOfParameters>
            <parameter id="k1" name="k1" value="0"/>
            <parameter id="k2" name="k2" value="0"/>
          </listOfParameters>
        </kineticLaw>
      </reaction>
      <reaction metaid="COPASI84" id="PDH" name="PDH" reversible="false">
        <annotation>
          <COPASI xmlns="http://www.copasi.org/static/sbml">
            <rdf:RDF xmlns:rdf="http://www.w3.org/1999/02/22-rdf-syntax-ns#"/>
          </COPASI>
        </annotation>
        <listOfReactants>
          <speciesReference species="PYRm" stoichiometry="1"/>
          <speciesReference species="NADm" stoichiometry="1"/>
          <speciesReference species="CoAm" stoichiometry="1"/>
        </listOfReactants>
        <listOfProducts>
          <speciesReference species="NADHm" stoichiometry="1"/>
          <speciesReference species="ACoAm" stoichiometry="1"/>
          <speciesReference species="CO2" stoichiometry="1"/>
        </listOfProducts>
        <kineticLaw>
          <math xmlns="http://www.w3.org/1998/Math/MathML">
            <apply>
              <times/>
              <ci> compartment </ci>
              <apply>
                <ci> Rate_Law_for_PDH </ci>
                <ci> VMPDH </ci>
                <ci> PYRm </ci>
                <ci> KPDHPYR </ci>
                <ci> NADm </ci>
                <ci> KPDHNAD </ci>
                <ci> NADHm </ci>
                <ci> KiNADH </ci>
                <ci> CoAm </ci>
                <ci> KPDHCoAm </ci>
                <ci> KiACoA </ci>
                <ci> ACoAm </ci>
              </apply>
            </apply>
          </math>
          <listOfParameters>
            <parameter id="VMPDH" name="VMPDH" value="7"/>
            <parameter id="KPDHPYR" name="KPDHPYR" value="0.025"/>
            <parameter id="KPDHNAD" name="KPDHNAD" value="0.05"/>
            <parameter id="KiNADH" name="KiNADH" value="0.036"/>
            <parameter id="KPDHCoAm" name="KPDHCoAm" value="0.013"/>
            <parameter id="KiACoA" name="KiACoA" value="0.035"/>
          </listOfParameters>
        </kineticLaw>
      </reaction>
      <reaction metaid="COPASI85" id="T6" name="T6" reversible="false">
        <annotation>
          <COPASI xmlns="http://www.copasi.org/static/sbml">
            <rdf:RDF xmlns:rdf="http://www.w3.org/1999/02/22-rdf-syntax-ns#"/>
          </COPASI>
        </annotation>
        <listOfReactants>
          <speciesReference species="PYRm" stoichiometry="5"/>
        </listOfReactants>
        <listOfProducts>
          <speciesReference species="PYRc" stoichiometry="5"/>
          <speciesReference species="PMF" stoichiometry="1"/>
        </listOfProducts>
        <kineticLaw>
          <math xmlns="http://www.w3.org/1998/Math/MathML">
            <apply>
              <times/>
              <ci> compartment </ci>
              <ci> k1 </ci>
              <apply>
                <power/>
                <ci> PYRm </ci>
                <cn> 5 </cn>
              </apply>
            </apply>
          </math>
          <listOfParameters>
            <parameter id="k1" name="k1" value="1"/>
          </listOfParameters>
        </kineticLaw>
      </reaction>
      <reaction metaid="COPASI86" id="T24" name="T24" reversible="true">
        <annotation>
          <COPASI xmlns="http://www.copasi.org/static/sbml">
            <rdf:RDF xmlns:rdf="http://www.w3.org/1999/02/22-rdf-syntax-ns#"/>
          </COPASI>
        </annotation>
        <listOfReactants>
          <speciesReference species="AKG" stoichiometry="1"/>
        </listOfReactants>
        <listOfProducts>
          <speciesReference species="AKGc" stoichiometry="1"/>
        </listOfProducts>
        <kineticLaw>
          <math xmlns="http://www.w3.org/1998/Math/MathML">
            <apply>
              <times/>
              <ci> compartment </ci>
              <apply>
                <minus/>
                <apply>
                  <times/>
                  <ci> k1 </ci>
                  <ci> AKG </ci>
                </apply>
                <apply>
                  <times/>
                  <ci> k2 </ci>
                  <ci> AKGc </ci>
                </apply>
              </apply>
            </apply>
          </math>
          <listOfParameters>
            <parameter id="k1" name="k1" value="100"/>
            <parameter id="k2" name="k2" value="100"/>
          </listOfParameters>
        </kineticLaw>
      </reaction>
      <reaction metaid="COPASI87" id="T23" name="T23" reversible="false">
        <annotation>
          <COPASI xmlns="http://www.copasi.org/static/sbml">
            <rdf:RDF xmlns:rdf="http://www.w3.org/1999/02/22-rdf-syntax-ns#"/>
          </COPASI>
        </annotation>
        <listOfReactants>
          <speciesReference species="AKGc" stoichiometry="1"/>
          <speciesReference species="CITm" stoichiometry="1"/>
        </listOfReactants>
        <listOfProducts>
          <speciesReference species="AKGm" stoichiometry="1"/>
          <speciesReference species="CITc" stoichiometry="1"/>
        </listOfProducts>
        <kineticLaw>
          <math xmlns="http://www.w3.org/1998/Math/MathML">
            <apply>
              <times/>
              <ci> compartment </ci>
              <ci> k1cit </ci>
              <ci> AKGc </ci>
              <ci> CITm </ci>
            </apply>
          </math>
        </kineticLaw>
      </reaction>
    </listOfReactions>
  </model>
</sbml>
```
